# The actin networks of chytrid fungi reveal evolutionary loss of cytoskeletal complexity in the fungal kingdom

**DOI:** 10.1101/2020.06.12.142943

**Authors:** Sarah M. Prostak, Kristyn A. Robinson, Margaret A. Titus, Lillian K. Fritz-Laylin

## Abstract

Cells from across the eukaryotic tree use actin polymers and a number of conserved regulators for a wide variety of functions including endocytosis, cytokinesis, and cell migration. Despite this conservation, the actin cytoskeleton has undergone significant evolution and diversification, highlighted by the differences in the actin cytoskeletal networks of mammalian cells and yeast. Chytrid fungi diverged before the emergence of the Dikarya (multicellular fungi and yeast), and therefore provide a unique opportunity to study the evolution of the actin cytoskeleton. Chytrids have two life stages: zoospore cells that can swim with a flagellum, and sessile sporangial cells that, like multicellular fungi, are encased in a chitinous cell wall. Here we show that zoospores of the amphibian-killing chytrid *Batrachochytrium dendrobatidis (Bd)* build dynamic actin structures that resemble those of animal cells, including pseudopods, an actin cortex, and filopodia-like actin spikes. In contrast, *Bd* sporangia assemble actin patches similar to those of yeast, as well as perinuclear actin shells. Our identification of actin cytoskeletal elements in the genomes of five species of chytrid fungi indicate that these actin structures are controlled by both fungal-specific components as well as actin regulators and myosin motors found in animals but not other fungal lineages. The use of specific small molecule inhibitors indicate that nearly all of *Bd*’s actin structures are dynamic and use distinct nucleators: while pseudopods and actin patches are Arp2/3-dependent, the actin cortex appears formin-dependent, and actin spikes require both nucleators. The presence of animal- and yeast-like actin cytoskeletal components in the genome combined with the intermediate actin phenotypes in *Bd* suggests that the simplicity of the yeast cytoskeleton may be due to evolutionary loss.

## Supplemental Data File 1 for "The actin networks of chytrid fungi reveal evolutionary loss of cytoskeletal complexity in the fungal kingdom"

```
>XP_016604925.1/1-375 actin-A3b, cytoplasmic [Spizellomyces punctatus DAOM BR117]
MSDD-------VAA--LVI---------------------DNGSGMCKAGFAGDDAPRAVFPSIVGRPRHQ-
----------------------------------------------------------------------GV
M-VG-MG--QKDSYVGDEAQSK--RGILTLKYPIEHGIVTNWDDMEKIWHHTFY-N-ELRVA-PEEHPVLLT
EAPLNPKANREKMTQIMFETFNTPAFYVAIQAVLSLYASG---------------RTTGIVLDSGDGVSHTV
PIYEGYALPHAILRLDLAGRDLTDYLMKILT-ERGYSF-TTTAEREIVRDIKEKLCYVALDFEQEMQTAAQ-
---S-------SALEKSYE-----LPDGQVITIGNERFRAPEALFQPSFLGLEA-A-GIHETTYNSIMKCDV
DIRKDLYGNIVLSGGTTMYPGIADRMQREITALAP----S----------------------SMKIKIVAPP
ERKYSVWIGGSILASLSTF-Q----------------------------------------QMWISKQEYDE
---SGPSIVHR-KC------F
>OON04370.1/1-375 actin, cytoplasmic 1 [Batrachochytrium salamandrivorans]
MSDD-------PAA--LVI---------------------DNGSGMCKAGFAGDDAPRAVFPSIVGRPRHQ-
----------------------------------------------------------------------GV
M-VG-MG--QKDSYVGDEAQSK--RGILTLKYPIEHGIVTNWDDMEKIWHHTFY-N-ELRVA-PEEHPVLLT
EAPLNPKANREKMTQIMFETFNSPAFYVAIQAVLSLYASG---------------RTTGIVLDSGDGVTHTV
PIYEGYALPHAILRLDLAGRDLTDHLMKILT-ERGYAF-TTTAEREIVRDIKEKLCYVALDFEQEMQTAAQ-
---S-------SALEKSYE-----LPDGQVITIGNERFRAPEALFQPSFLGLES-A-GIHETTYNSIMKCDV
DIRKDLYGNIVLSGGTTMYPGIADRMQREITALAP----S----------------------SMKIKIVAPP
ERKYSVWIGGSILASLSTF-Q----------------------------------------QMWISKQEYDE
---SGPSIVHR-KC------F
>KNE62459.1/1-375 actin, cytoplasmic 3 [Allomyces macrogynus ATCC 38327]
MADE-------VAA--LVI---------------------DNGSGMCKAGFAGDDAPRAVFPSLVGRPRHT-
----------------------------------------------------------------------GV
M-VG-MG--QKDSYVGDEAQSK--RGILTLKYPIEHGIVNNWDDMEKIWHHTFY-N-ELRVA-PEEHPVLLT
EAPLNPKVNREKMTQIMFETFNTPAFYVAIQAVLSLYASG---------------RTTGIVLDSGDGVTHTV
PIYEGYALPHAIQRLDLAGRDLTHWLQKILM-ERGHSL-TTTAELEIVRDIKEKLCYVALDYEAELATAAN-
---S-------SALEKSYE-----MPDGQVISIGSERFRCPEALFQPSMLGRES-S-GIHETTYSSIMKCDV
DIRKDLYNNVVMSGGTTMYPGIADRMQKEITALAP----S----------------------SMKVKIVAPP
ERKYSVWIGGSILASLSTF-Q----------------------------------------QMWISKQEYDE
---SGPSIVHR-KC------F
>ORY37781.1/1-375 actin-2 [Rhizoclosmatium globosum]
MHEE-------VSA--LVI---------------------DNGSGMCKAGFAGDDAPRAVFPAIVGRAKYQ-
----------------------------------------------------------------------SQ
M-VG-MG--QKDSYIGDEAQSK--RGILALKYPIDHGIVTNWDDMEKIWHHTFY-N-ELRVA-PEEHPVLLT
EAPLNPKANREKMTQIMFETFNTPAFYVSIQAVLSLYASG---------------RTTGIVLDSGDGVSHTV
PIYEGFSLPHAIQRLDLAGRDLTQYLMRLLS-ERGYAF-STGAEQEIVRDIKEKLCYVALDYEQELQTAAQ-
---S-------SALEKSYE-----LPDGNLVTIGNERFRAPEALFQPSMLGMEA-T-GIHETTFQSIMKCDT
DIRRDLFSNVVLSGGTTMYPGIADRMQRELTALAP----S----------------------SVKIKIVAPP
ERRYSVWIGGSILASLSTF-Q----------------------------------------AMWISKQEYDE
---SGPAIVHR-KC------F
>XP_006676494.1/1-332 actin protein 4, isoform b [Batrachochytrium dendrobatidis JAM81]
M-----------------------------------------------------------------------
------------------------------------------------------------------------
--VG-MG--QKDSYVGDEAQSK--RGILTLKYPIEHGIVTNWDDMEKIWHHTFY-N-ELRVA-PEEHPVLLT
EAPLNPKANREKMTQIMFETFNSPAFYVAIQAVLSLYASG---------------RTTGIVLDSGDGVTHTV
PIYEGYALPHAILRLDLAGRDLTDHLMKILT-ERGYAF-TTTAEREIVRDIKEKLCYVALDFEQEMQTAAQ-
---S-------SALEKSYE-----LPDGQVITIGNERFRAPEALFQPSFLGLES-A-GIHETTYNSIMKCDV
DIRKDLYGNIVLSGGTTMYPGIADRMQREITALAP----S----------------------SMKIKIVAPP
ERKYSVWIGGSILASLSTF-Q----------------------------------------QMWISKQEYDE
---SGPSIVHR-KC------F
>ORY49604.1/1-329 actin protein 4, isoform b [Rhizoclosmatium globosum]
M-----------------------------------------------------------------------
------------------------------------------------------------------------
------G--QKDSYVGDEAQSK--RGILTLKYPIEHGIVNNWDDMEKIWHHTFY-N-ELRVA-PEEHPVLLT
EAPLNPKANREKMTQIMFETFNTPAFYVAIQAVLSLYASG---------------RTTGIVLDSGDGVSHTV
PIYEGYALPHAILRLDLAGRDLTEYLMKILT-ERGYSF-STSAEREIVRDIKEKLCYVALDYEQEMQTAAQ-
---S-------SALEKSYE-----LPDGQVITIGNERFRAPEALFQPSFLGLEA-V-GIHETTYNSIMKCDV
DIRKDLYGNIVLSGGTTMYPGINDRMQREITALAP----S----------------------SMKIKIVAPP
ERKYSVWIGGSILASLSTF-Q----------------------------------------AMWISKQEYDE
---SGPSIVHR-KC------F
>ORY37784.1/1-361 hypothetical protein BCR33DRAFT_682852 [Rhizoclosmatium globosum]
---------------------------------------------MLKAGFAGDDAPRAVFPAIVGRAHQY-
----------------------------------------------------------------------FQ
F-IGSGG--AKDTYIGDEAQAK--RGILSLSYPIKGGIVTNWDDMEKVWHHAFS-N-ELRVL-PEEHPLLLT
EAPMNPKANREHMMQLCFESFNVPAFFVSIQAVLSLYASG---------------RTTGIVLDSGDGVSHTV
PVYEGFSFPHAISRLNLAGRDITQYLMKILT-ERGYSY-TTSAEQEIVKNIKETLCYVALDYDQEMQRAEQ-
---T-------VELERSFE-----LPDGQVITIGSERFRAAEALFRPSMLGMEA-S-GVDSLTYNSINRCDI
DVRRSMYSNVVLSGGTTMYPGMPERLEKELNTRAP----S----------------------SIKVKVVAPE
ERKYSVWIGGSILASLSTF-Q----------------------------------------SMWVTKAEYEE
---SGASIVHR-KC------F
>OAJ39743.1/1-257 actin-1 [Batrachochytrium dendrobatidis JEL423]
------------------------------------------------------------------------
------------------------------------------------------------------------
------------------------------------------------------------------------
------------MTQIMFETFNSPAFYVAIQAVLSLYASG---------------RTTGIVLDSGDGVTHTV
PIYEGYALPHAILRLDLAGRDLTDHLMKILT-ERGYAF-TTTAEREIVRDIKEKLCYVALDFEQEMQTAAQ-
---S-------SALEKSYE-----LPDGQVITIGNERFRAPEALFQPSFLGLES-A-GIHETTYNSIMKCDV
DIRKDLYGNIVLSGGTTMYPGIADRMQREITALAP----S----------------------SMKIKIVAPP
ERKYSVWIGGSILASLSTF-Q----------------------------------------QMWISKQEYDE
---SGPSIVHR-KC------F
>KNE66344.1/1-394 actin-2 [Allomyces macrogynus ATCC 38327]
MEFED---VLTNQP--VVI---------------------DNGSGVIKAGFAGDEQPKSFFPSCVGRPKHL-
----------------------------------------------------------------------RI
M-AG-AV--EGDTFIGRKAQEL--RGLLRINYPMEHGIVTDWEDMERIWDYMYT-E-ELKTL-SEEHPVLLT
EAPLNPKKNREQVAQIIFETFNVPAMFMSVQAVLSLYASG---------------RTTGLVLDSGDGVTHAV
PVYDGFAIPHAIRRIDVAGRDITQYLQVLLR-KNGYAF-HTSAEMEVVRVIKEKTCYISQNPIKEEKEFIAG
AFASAALPGMAAKGPDEFI-----LPDGRVIKLGAERFKAPEILFNPDLIGLEY-P-GMHQVIVDCIQKADL
DLRRNLYSNLVLSGGTTLFKGLGDRLLTEVKKLSSSKDQR----------------------DVKIKIFAPP
ERKYSTWIGGSILASLSTF-K----------------------------------------KMWVSAEEYQE
---DPD-IIHK-RSF-----A
>KNE65247.1/1-394 actin-2 [Allomyces macrogynus ATCC 38327]
MEFED---VLTNQP--VVI---------------------DNGSGVIKAGFAGDEQPKSFFPSCVGRPKHL-
----------------------------------------------------------------------RI
M-AG-AV--EGDTFIGRKAQEL--RGLLRINYPMEHGIVTDWEDMERIWDYMYT-E-ELKTL-SEEHPVLLT
EAPLNPKKNREQVAQIFFETFNVPAMFMSVQAVLSLYASG---------------RTTGLVLDSGDGVTHAV
PVYDGFAIPHAIRRIDVAGRDITQYLQVLLR-KNGYAF-HTSAEMEVVRVIKEKTCYISQNPIKEEKEFIAG
AFASAALPGMAAKGPDEFI-----LPDGRVIKLGAERFKAPEILFNPDLIGLEY-P-GMHQVIVDCIQKADL
DLRRNLYSNLVLSGGTTLFKGLGDRLLTEVKKLSSSKDQR----------------------DVKIKIFAPP
ERKYSTWIGGSILASLSTF-K----------------------------------------KMWVSAEEYQE
---DPD-IIHK-RSF-----A
>OON06210.1/1-374 actin-2, variant 1 [Batrachochytrium salamandrivorans]
MADV-----LTNQP--VVI---------------------DNGSGTIKAGFAGQDLPKCFFPSIIGRPKHL-
----------------------------------------------------------------------KV
M-AG-AV--EGDSFIGKKAQDL--RGLLRIRYPMQHGVVTDWADMERIWQYLYT-E-ELKTP-SEEHPVLFT
EAPLNPRANRDQAAQIFFETFNIPAMFISIQAVLSLYASG---------------RTTGIVLDVGDGVTHAV
PVYEGFAVTNAVRRIDVAGRDVTEYLQLLLR-KSGYHF-HTSAEMEVVRIIKEKACYLSMNAAKEEKSAT--
------------HRSDAFV-----LPDGRTIKLGSERFKAPEILFSPDLVGQEY-P-GVHHVVADSINRVDM
DLRKGLYSNIILSGGTTLTKGFGDRLLYETTLLAL----K----------------------DVQIKIYAPP
ERKYSTWIGGSILASLSTF-K----------------------------------------KMWVSAEEYRE
---DPD-IIHK-RLM-----S
>ORY49450.1/1-376 actin-2 [Rhizoclosmatium globosum]
MEFTD---ALVNQP--VVL---------------------DNGSGFIKGGFAGEDSPKCFFSAAVGRPKHT-
----------------------------------------------------------------------RI
M-AG-AV--EGDTFIGSRAQEL--RGLLRIKYPIEHGIVTDWADMERVWHHVYN-E-ELKTL-SEEHPVLLT
EAPLNPRKNRETMAEIFFETFNVPAMYISIQAVLSLYASG---------------RTTGIVLDAGDGVTHTV
PVYEGFALPHAIRRIDVAGRDITESLQLHLR-KTGVNLWGTSAEKEVARVLKENCCYVAANPGREEKESV--
------------GRFEQFE-----LPDGNIVKLGAERFRAPEILFTPDLIGAES-P-GIHQIVVDAINKADM
DLRRSLFTNIVLSGGTTLMKGFPDRLLSEIKKLAL----K----------------------DVKIKISAPP
ERKYSTWIGGSILASLSTF-K----------------------------------------KMWLSADQYQE
---DPESVIRK--F------A
>XP_016610516.1/1-376 actin-2 [Spizellomyces punctatus DAOM BR117]
MEFDD---VLTNQP--VVI---------------------DNGSGVIKAGFAGDDQPKCFFPSFVGRPKHH-
----------------------------------------------------------------------RV
M-AG-AV--EGDTFIGKKAQEL--RGLLRIRYPMEHGVVTDWDDMERIWGFVYE-E-ELKIL-SEEHPVLLT
EAPQNPRTNRDTAAQILFETFNVPALFLSIQAVLALYASG---------------RTTGIVLDIGDGVTHAV
PVYEGFSMPHAVRRVDMAGRDITHHLQLLLR-KSGYSL-STSAEKEVVRIIKEKTCYIASNPAKEEKEAV--
------------GKYEDFI-----LPDGTPLKLGPERFRAPEILFAPDLIGQEF-P-GVHQLCVDAIQKADM
DLRKHLYSNMVLSGGTTLCRGFGDRLLGEVKRLAL----K----------------------DVKIKIYAPQ
ERKYSTWIGGSILASLSTF-K----------------------------------------KMWVSAEEYQE
---DPD-IIHK-KFM-----G
>XP_006676733.1/1-368 hypothetical protein BATDEDRAFT_29486 [Batrachochytrium dendrobatidis JAM81]
MADV-----LTNQP--VVI---------------------DNGSGTIKAGFAGQDNPNI------GRPKHT-
----------------------------------------------------------------------KV
M-AG-AV--EGDSFIGKKAQEL--RGLLRIRYPMQHGVVTDWGDMERIWQYLYT-E-ELKTA-SEEHPVLFT
EAPLNPRSNRDQAAQIFFETFNVPAMFISIQAVLSLYASG---------------RTTGVVLDVGDGVTHAV
PVYEGFAITNAVRRIDVAGRDITEYLQLLLR-KSGYHF-HTSAEMEVVRIIKEKACYFSLNPAKEEKSTN--
------------NRADAFV-----LPDGRTIKLGSERFKAPEILFAPDMIGQEY-S-GIHHVVSDSIGKVDM
DLRKGLYSNIILSGGTTLTKGFGDRLLYETKRLAL----K----------------------DVQIKIYAPP
ERKYSTWIGGSILASLSTF-K----------------------------------------KMWVSAEEYHE
---DPD-VIHK-RLM-----S
>OON06209.1/1-417 actin-2 [Batrachochytrium salamandrivorans]
MADV-----LTNQP--VVI---------------------DNGSGTIKAGFAGQDLPKCFFPSIIGRPKHL-
----------------------------------------------------------------------KV
M-AG-AV--EGDSFIGKKAQDL--RGLLRIRYPMQHGVVTDWADMERIWQYLYT-E-ELKTP-SEEHPVLFT
EAPLNPRANRDQAAQIFFETFNIPAMFISIQAVLSLYASG---------------RTTGIVLDVGDGVTHAV
PVYEGFAVTNAVRRIDVAGRDVTEYLQLLLR-KSGYHF-HTSAEMEVVRIIKEKACYLSMNAAKEEKSAT--
------------HRSDAFV-----LPDGRTIKLGSERFKAPEILFSPDLVGQEY-P-GVHHVVADSINRVDM
DLRKGLYSNIILSGGTTLTKGFGDRLLYETTLLAL----K----------------------DVQIKIYAPP
ERKYSTWIGGSILASLSMY-IPTVYLIIDPLCLCCGLIFLCNLSSHSYVPTLLIDCIFNLNPIWYVLVNYGS
LHVMGLTPSRL-ST------F
>OON06211.1/1-329 actin-2, variant 2 [Batrachochytrium salamandrivorans]
M-----------------------------------------------------------------------
------------------------------------------------------------------------
--AG-AV--EGDSFIGKKAQDL--RGLLRIRYPMQHGVVTDWADMERIWQYLYT-E-ELKTP-SEEHPVLFT
EAPLNPRANRDQAAQIFFETFNIPAMFISIQAVLSLYASG---------------RTTGIVLDVGDGVTHAV
PVYEGFAVTNAVRRIDVAGRDVTEYLQLLLR-KSGYHF-HTSAEMEVVRIIKEKACYLSMNAAKEEKSAT--
------------HRSDAFV-----LPDGRTIKLGSERFKAPEILFSPDLVGQEY-P-GVHHVVADSINRVDM
DLRKGLYSNIILSGGTTLTKGFGDRLLYETTLLAL----K----------------------DVQIKIYAPP
ERKYSTWIGGSILASLSTF-K----------------------------------------KMWVSAEEYRE
---DPD-IIHK-RLM-----S
>OAJ39721.1/1-329 actin-2 [Batrachochytrium dendrobatidis JEL423]
M-----------------------------------------------------------------------
------------------------------------------------------------------------
--AG-AV--EGDSFIGKKAQEL--RGLLRIRYPMQHGVVTDWGDMERIWQYLYT-E-ELKTA-SEEHPVLFT
EAPLNPRSNRDQAAQIFFETFNVPAMFISIQAVLSLYASG---------------RTTGVVLDVGDGVTHAV
PVYEGFAITNAVRRIDVAGRDITEYLQLLLR-KSGYHF-HTSAEMEVVRIIKEKACYFSLNPAKEEKSTN--
------------NRADAFV-----LPDGRTIKLGSERFKAPEILFAPDMIGQEY-S-GIHHVVSDSIGKVDM
DLRKGLYSNIILSGGTTLTKGFGDRLLYETKRLAL----K----------------------DVQIKIYAPP
ERKYSTWIGGSILASLSTF-K----------------------------------------KMWVSAEEYHE
---DPD-VIHK-RLM-----S
>Actin_Dictyostelium_discoidium/1-376
MDGE------DVQA--LVI---------------------DNGSGMCKAGFAGDDAPRAVFPSIVGRPRHT-
----------------------------------------------------------------------GV
M-VG-MG--QKDSYVGDEAQSK--RGILTLKYPIEHGIVTNWDDMEKIWHHTFY-N-ELRVA-PEEHPVLLT
EAPLNPKANREKMTQIMFETFNTPAMYVAIQAVLSLYASG---------------RTTGIVMDSGDGVSHTV
PIYEGYALPHAILRLDLAGRDLTDYMMKILT-ERGYSF-TTTAEREIVRDIKEKLAYVALDFEAEMQTAAS-
---S-------SALEKSYE-----LPDGQVITIGNERFRCPEALFQPSFLGMES-A-GIHETTYNSIMKCDV
DIRKDLYGNVVLSGGTTMFPGIADRMNKELTALAP----S----------------------TMKIKIIAPP
ERKYSVWIGGSILASLSTF-Q----------------------------------------QMWISKEEYDE
---SGPSIVHR-KC------F
>Actin_Schizosaccharomyces_pombe/1-375
MEEE-------IAA--LVI---------------------DNGSGMCKAGFAGDDAPRAVFPSIVGRPRHH-
----------------------------------------------------------------------GI
M-VG-MG--QKDSYVGDEAQSK--RGILTLKYPIEHGIVNNWDDMEKIWHHTFY-N-ELRVA-PEEHPCLLT
EAPLNPKSNREKMTQIIFETFNAPAFYVAIQAVLSLYASG---------------RTTGIVLDSGDGVTHTV
PIYEGYALPHAIMRLDLAGRDLTDYLMKILM-ERGYTF-STTAEREIVRDIKEKLCYVALDFEQELQTAAQ-
---S-------SSLEKSYE-----LPDGQVITIGNERFRAPEALFQPSALGLEN-A-DIHEATYNSIMKCDV
DIRKDLYGNVVMSGGTTMYPGIADRMQKEIQALAP----S----------------------SMKVKIVAPP
ERKYSVWIGGSILASLSTF-Q----------------------------------------QMWISKQEYDE
---SGPGIVYR-KC------F
>Actin_Saccharomyces_cerevisiae/1-375
MDSE-------VAA--LVI---------------------DNGSGMCKAGFAGDDAPRAVFPSIVGRPRHQ-
----------------------------------------------------------------------GI
M-VG-MG--QKDSYVGDEAQSK--RGILTLRYPIEHGIVTNWDDMEKIWHHTFY-N-ELRVA-PEEHPVLLT
EAPMNPKSNREKMTQIMFETFNVPAFYVSIQAVLSLYSSG---------------RTTGIVLDSGDGVTHVV
PIYAGFSLPHAILRIDLAGRDLTDYLMKILS-ERGYSF-STTAEREIVRDIKEKLCYVALDFEQEMQTAAQ-
---S-------SSIEKSYE-----LPDGQVITIGNERFRAPEALFHPSVLGLES-A-GIDQTTYNSIMKCDV
DVRKELYGNIVMSGGTTMFPGIAERMQKEITALAP----S----------------------SMKVKIIAPP
ERKYSVWIGGSILASLTTF-Q----------------------------------------QMWISKQEYDE
---SGPSIVHH-KC------F
>Actin_Oryctolagus_cuniculus/1-377
MCDED-----ETTA--LVC---------------------DNGSGLVKAGFAGDDAPRAVFPSIVGRPRHQ-
----------------------------------------------------------------------GV
M-VG-MG--QKDSYVGDEAQSK--RGILTLKYPIEHGIITNWDDMEKIWHHTFY-N-ELRVA-PEEHPTLLT
EAPLNPKANREKMTQIMFETFNVPAMYVAIQAVLSLYASG---------------RTTGIVLDSGDGVTHNV
PIYEGYALPHAIMRLDLAGRDLTDYLMKILT-ERGYSF-VTTAEREIVRDIKEKLCYVALDFENEMATAAS-
---S-------SSLEKSYE-----LPDGQVITIGNERFRCPETLFQPSFIGMES-A-GIHETTYNSIMKCDI
DIRKDLYANNVMSGGTTMYPGIADRMQKEITALAP----S----------------------TMKIKIIAPP
ERKYSVWIGGSILASLSTF-Q----------------------------------------QMWITKQEYDE
---AGPSIVHR-KC------F
>sp|P51775|ACT_GIAIN/1-375 Actin OS=Giardia intestinalis OX=5741 PE=3 SV=1
MTDD-------NPA--IVI---------------------DNGSGMCKAGFAGDDAPRAVFPTVVGRPKRE-
----------------------------------------------------------------------TV
L-VG-ST--HKEEYIGDEALAK--RGVLKLSYPIEHGQIKDWDMMEKVWHHCYF-N-ELRAQ-PSDHAVLLT
EAPKNPKANREKICQIMFETFAVPAFYVQVQAVLALYSSG---------------RTTGIVIDTGDGVTHTV
PVYEGYSLPHAVLRSEIAGKELTDFCQINLQ-ENGASF-TTSAEFEIVRDIKEKLCFVALDYESVLAASME-
---S-------ANYTKTYE-----LPDGVVITVNQARFKTPELLFRPELNNSDM-D-GIHQLCYKTIQKCDI
DIRSELYSNVVLSGGSSMFAGLPERLEKELLDLIP----A----------------------GKRVRISSPE
DRKYSAWVGGSVLGSLATF-E----------------------------------------SMWVSSQEYQE
---NGASIANR-KC------M
>sp|P53498|ACT_CHLRE/1-377 Actin OS=Chlamydomonas reinhardtii OX=3055 PE=2 SV=1
MADEG-----EVSA--LVC---------------------DNGSGMVKAGFAGDDAPRAVFPSIVGRPRHT-
----------------------------------------------------------------------GV
M-VG-MG--QKDSYVGDEAQSK--RGILTLRYPIEHGIVTNWDDMEKIWHHTFF-N-ELRVA-PEEHPVLLT
EAPLNPKANREKMTQIMFETFNVPAMYVAIQAVLSLYASG---------------RTTGIVLDSGDGVTHTV
PIYEGYALPHAILRLDLAGRDLTDYLMKILM-ERGYSF-TTTAEREIVRDIKEKLCYVALDFEQEMATALS-
---S-------SALEKTYE-----LPDGQMITIGNERFRCPEVLFNPNMIGMEA-V-GIHDTTFNSIMKCDV
DIRKDLYNNIVLSGGTTMFPGIADRMSKEITALAP----S----------------------AMKIKVVAPP
ERKYSVWIGGSILASLSTF-Q----------------------------------------QMWIAKSEYDE
---SGPSIVHR-KC------F
>tr|O24426|O24426_CHLRE/1-380 Actin-like protein OS=Chlamydomonas reinhardtii OX=3055 GN=ACT2 PE=3 SV=1
MTSGL---PDTDTA--IVC---------------------DNGSGVVKAGFCGEDAPRVMFASVTGRPRHS-
----------------------------------------------------------------------MA
M-VG-MA--AKQLYVGEEAQAK--RGVLSLSHPIEHGVVTNWDDMEAIWRHTFE-D-QLRVD-TSERPVMLT
EAPRNPKQNRERATEIMMETFRVPAMYVAIQAVLSLYASG---------------RTTGVVLDIGDGVSHAV
PVYEGFSMPHAVKRLDVAGRDMTQYLSRLLT-EAGTRL-TNSAEMEIVRDIKERLSYVALDYDTELATARS-
---S-------SVVSKDYT-----LPDGQSIAVGEERFRCAELLFDPSPLGHEKGE-GIHTMLHDAVSACDI
DVRKELLYNVVLSGGTTMTQGIAARLHKELTALAP----S----------------------ACTVRVVAPP
ERKFLVWIGGSVLASLASF-A----------------------------------------SQWVTAEEYNE
---YGPGIVHR-KC------F
>ARP2/1-392 YDL029W SGDID:S000002187
MDP--------HNP--IVL---------------------DQGTGFVKIGRAGENFPDYTFPSIVGRPILRA
-E-------------------------------------------------------E------------RA
-SVA-TP--LKDIMIGDEASEV--RSYLQISYPMENGIIKNWTDMELLWDYAFF-E-QMKLPSTSNGKILLT
EPPMNPLKNREKMCEVMFEKYDFGGVYVAIQAVLALYAQG---------------LSSGVVVDSGDGVTHIV
PVYESVVLSHLTRRLDVAGRDVTRHLIDLLS-RRGYAF-NRTADFETVRQIKEKLCYVSYDLDLDTKLARE-
---T-------TALVESYE-----LPDGRTIKVGQERFEAPECLFQPGLVDVEQ-P-GVGELLFNTVQSADV
DIRSSLYKAIVLSGGSSMYPGLPSRLEKELKQLWF----SRVLHNDP-----------SRLDKFKVRIEDPP
RRKHMVFIGGAVLASIMADKDH----------------------------------------MWLSKQEWQE
---SGPSAMTK-FGP-----R
>SPAC11H11.06/1-391 length:390
MES---------AP--IVL---------------------DNGTGFVKVGYAKDNFPRFQFPSIVGRPILRA
-E--------------------------------------------------------------------EK
-TGN-VQ--IKDVMVGDEAEAV--RSLLQVKYPMENGIIRDFEEMNQLWDYTFF-E-KLKIDP-RGRKILLT
EPPMNPVANREKMCETMFERYGFGGVYVAIQAVLSLYAQG---------------LSSGVVVDSGDGVTHIV
PVYESVVLNHLVGRLDVAGRDATRYLISLLL-RKGYAF-NRTADFETVREMKEKLCYVSYDLELDHKLSEE-
---T-------TVLMRNYT-----LPDGRVIKVGSERYECPECLFQPHLVGSEQ-P-GLSEFIFDTIQAADV
DIRKYLYRAIVLSGGSSMYAGLPSRLEKEIKQLWF----ERVLHGDP-----------ARLPNFKVKIEDAP
RRRHAVFIGGAVLADIMAQNDH----------------------------------------MWVSKAEWEE
---YGVRALDK-LGP-RT--T
>sp|O96621|ARP2_DICDI/1-392 Actin-related protein 2 OS=Dictyostelium discoideum OX=44689 GN=arpB PE=1 SV=1
MDS--------NKV--IVM---------------------DNGTGFVKCGFAGANFPTAIFPSMVGRPILRS
-E--------------------------------------------------------------------EK
-VEN-VE--IKDIMVGDEAAKL--RSMLQITYPLENGIIRNWDDITHVWDYALK-E-KLKVSDPTECKILLT
EPPMNPVANRQKMIECMFEKYGFQAVYVAIQAVLTLYAQG---------------LLTGVVVDSGDGVTHII
PVYEGYSIPHLTRRLDVAGRDVTRYLIKLLL-LRGYAF-NRTADFETIRQIKEKLCYVAYDVQQEMKLASE-
---T-------TVLVENYT-----LPDGRVIKVGQERFQASEALFNPSLVDVEG-G-GVHEQLFDCITKADR
DLQQGFYQHIVLSGGSSMYPGLPSRLEKEIRSLYL----ERVLKGNK-----------EGLAKFKCRIEDPP
RRKHMVFLGGAVLADLTKDRDD----------------------------------------FWITKAEYME
---KGFGALDK-LTK-LS--V
>sp|P61160|ARP2_HUMAN/1-394 Actin-related protein 2 OS=Homo sapiens OX=9606 GN=ACTR2 PE=1 SV=1
MDSQ------GRKV--VVC---------------------DNGTGFVKCGYAGSNFPEHIFPALVGRPIIRS
-T--------------------------------------------------------------------TK
-VGN-IE--IKDLMVGDEASEL--RSMLEVNYPMENGIVRNWDDMKHLWDYTFGPE-KLNI-DTRNCKILLT
EPPMNPTKNREKIVEVMFETYQFSGVYVAIQAVLTLYAQG---------------LLTGVVVDSGDGVTHIC
PVYEGFSLPHLTRRLDIAGRDITRYLIKLLL-LRGYAF-NHSADFETVRMIKEKLCYVGYNIEQEQKLALE-
---T-------TVLVESYT-----LPDGRIIKVGGERFEAPEALFQPHLINVEG-V-GVAELLFNTIQAADI
DTRSEFYKHIVLSGGSTMYPGLPSRLERELKQLYL----ERVLKGDV-----------EKLSKFKIRIEDPP
RRKHMVFLGGAVLADIMKDKDN----------------------------------------FWMTRQEYQE
---KGVRVLEK-LGV-TV--R
>XP_006682853.1/1-391 hypothetical protein BATDEDRAFT_36225 [Batrachochytrium dendrobatidis JAM81]
MSR---------EV--IVC---------------------DNGTGFVKCGYAGTNFPEAIFPAVVGRPILRA
-E--------------------------------------------------------------------EK
-IGD-IT--LKDVMVGDEASAV--RQMLQMSYPMENGIVRNWEDMYHLWDYTFK-E-KLKITDYAQHKILLT
EPAMNPKRNREKMVEVMFEKYGFGGAYIAIQAVLTLYAQG---------------LQTGVVVDSGDGVTHIV
PVYEGFALPHLVRRLDVAGRDITRYLISLLL-LRGYAF-NRTADFETVRQLKEKLCYVGYDLQLEHKLATE-
---T-------TVLVEQYT-----LPDGRVIKVGSERFEAPEALFQPHLVDVES-P-GVAELLFNTIQAGEI
DIRSELYKHIVLSGGTSMYPGLPSRLEKEVKQLYL----ERVLKSDV-----------SRLSKFKIRVEDPP
RRKHMVFLGGAVLGDIMKDRPN----------------------------------------FWISKQEWEE
---QGVRSLDR-LGP-RG--V
>OAJ39115.1/1-391 hypothetical protein BDEG_22988 [Batrachochytrium dendrobatidis JEL423]
MSR---------EV--IVC---------------------DNGTGFVKCGYAGTNFPEAIFPAVVGRPILRA
-E--------------------------------------------------------------------EK
-IGD-IT--LKDVMVGDEASAV--RQMLQMSYPMENGIVRNWEDMYHLWDYTFK-E-KLKITDYAQHKILLT
EPAMNPKRNREKMVEVMFEKYGFGGAYIAIQAVLTLYAQG---------------LQTGVVVDSGDGVTHIV
PVYEGFALPHLVRRLDVAGRDITRYLISLLL-LRGYAF-NRTADFETVRQLKEKLCYVGYDLQLEHKLATE-
---T-------TVLVEQYT-----LPDGRVIKVGSERFEAPEALFQPHLVDVES-P-GVAELLFNTIQAGEI
DIRSELYKHIVLSGGTSMYPGLPSRLEKEVKQLYL----ERVLKSDV-----------SRLSKFKIRVEDPP
RRKHMVFLGGAVLGDIMKDRPN----------------------------------------FWISKQEWEE
---QGVRSLDR-LGP-RG--V
>OON02445.1/1-423 hypothetical protein BSLG_07046 [Batrachochytrium salamandrivorans]
MAS---------ILFSVCLTPFSSSCAIDYYFVMWPKPLVTIYYAFVKCGFAGTNFPESIFPAIVGRPILRA
-E--------------------------------------------------------------------EK
-IGD-VT--LKDIMVGDEAAIV--RQMLQISYPMENGIVRNWDDMHHLWDYTFK-E-KLKITDYSQHKILLT
EPAMNPKRNREKMVEVMFEDYGFGGAYIAIQAVLTLYAQG------SCIYNHSTGLQTGVVVDSGDGVTHIV
PVYEGYALPHLVRRLDVAGRDITRYLIKLLL-LRGYAF-NRTADFETVRQLKEKLCYVGYDLPLEQKLATE-
---T-------TVLVEQYT-----LPDGRVIKVGSERFEAPEALFQPHLVDVES-P-GVAELLYNTIQAAEI
DIRSELYKHIVLSGGTSMYPGLPSRLEKEIKQLYL----EKVLKSDT-----------SRLSKFKIRVEDPP
RRKHMVFLGGAVLGDIMKDRPN----------------------------------------FWISKQEWDE
---QGLRALDK-LGP-RG--V
>XP_016609110.1/1-393 hypothetical protein SPPG_04162 [Spizellomyces punctatus DAOM BR117]
MAT--------REI--VVC---------------------DNGTGFVKCGFAGANFPEAIFPAVIGRPIIRS
-E--------------------------------------------------------------------EA
-IGD-VQ--LKDIMVGDEAAAV--RSMLQMAYPMENGIVRNWDDMLHLWDYTFQ-E-KLKITNYADHKIMLT
EPAMNPKRNRERMCETMFEHYGFNGVYVAIQAVLTLYAQG---------------MQTGVVVDSGDGVTHIV
PVYDGYALPHLIRRLDVAGRDITRYLIKLLL-LRGYAF-NRTADFETVRTLKEKLCYVGYDLDLEQRLAND-
---T-------TVLVEQYT-----LPDGRVIKVGAERFQAPEALFSPHLVDVES-P-GVAELLFNTIQSADI
DIRPELFKQIVLSGGTSMYPGLPSRMEKELKQLYL----ERVLKGDT-----------SRLSKFKIKVADPP
NRKHAVFLGGAVLAGIMQNREA----------------------------------------FWVSKQEWQE
---QGVRALDK-FGP-RGT-M
>ORY42819.1/1-391 Actin/actin-like protein [Rhizoclosmatium globosum]
MSG---------RV--VVC---------------------DNGTGFVKCGFAGTNFPESIFPAVVGRPILRA
-E--------------------------------------------------------------------ER
-MGE-AQ--LKDVMVGDEAAAL--RTMLQMTYPMENGIVKDWDNMLHLWNYTFA-N-KLKITNPADHKILLT
EPVMNPKKNREKMCEVMFDHYGFQGVYVAIQAVLTLYAQG---------------LQTGVVVDSGDGVTHIV
PVYEGFALPHMIKRLDVAGRDITRYLIKLLL-LRGYAF-NRTADFETVRQLKEKLCYVGYDLALEQKLATE-
---T-------TVLVESYT-----LPDGRVIKVGSERFEAPEALFQPHLVDVES-D-GVADMLFNCIQSGDL
DIRPELYKHIVLSGGTSMYPGLPTRLEKELKKLYL----DKVLKGDV-----------SRLKDFKLRVEDPP
RRKHMVFLGGAVLADIMKDRET----------------------------------------FWVTKQEWQE
---QGARALDK-LSG-GR--N
>KNE54903.1/1-395 hypothetical protein AMAG_00848 [Allomyces macrogynus ATCC 38327]
MSG---------KI--IVC---------------------DNGTGFVKAGFSGSKFPTTVFPSVMGRPMLRA
-E--------------------------------------------------------------------EA
MDSS-IE--LKDLMIGDEAAAA--RSMLQMSYPMENGIVRNWDDMEKMWEYTFH-D-KLGVTDLTDAKILLT
EPPLNPRRNREKMVEVMFEKFGFEGAYIAIQAVLTLYAQA---------------LMTGVVVDSGDGVTHIV
PVYEGYSLPHLTKRLDIAGRDITRYLIKLMT-LHGYNF-NSTADFETVRQMKEKLCYVAYDLELEQKLATE-
---T-------TVLVEQYT-----LPDGRVIKVGSERFEAPEALFQPHLVDVES-P-GLAEVLFNVINASDM
DTRPELYKHILLSGGTTMYPGLSSRLEKEVRQLYL----QRILKGDV-----------SRMHKFKIKVEDPP
GRKHAVFMGGAVLAELMKNNPL----------------------------------------FWMTKAEYEE
---KGVRVLDK-LQGAMGGSL
>KNE56554.1/1-395 hypothetical protein AMAG_02353 [Allomyces macrogynus ATCC 38327]
MSG---------KI--IVC---------------------DNGTGFVKAGFSGSKFPATVFPSVMGRPMLRA
-E--------------------------------------------------------------------EA
MDAS-IE--LKDLMIGDEAAAA--RSMLQMSYPMENGIVRNWDDMEKMWEYTFH-D-KLGVTDLTDAKILLT
EPPLNPRRNREKMVEVMFEKFGFDGAYIAIQAVLTLYAQA---------------LMTGVVVDSGDGVTHIV
PVYEGYSLPHLTKRLDIAGRDITRYLIKLMT-LHGYNF-NSTADFETVRQMKEKLCYVAYDLELEQKLATE-
---T-------TVLVEQYT-----LPDGRVIKVGSERFEAPEALFQPHLVDVES-P-GLAEVLFNAINASDM
DTRPELYKHILLSGGTTMYPGLSSRLEKEVRQLYL----QRILKGDV-----------SRMHKFKIKVEDPP
GRKHAVFMGGAVLAELMKNNPL----------------------------------------FWMTKAEYAE
---KGVRVLDK-LQGAMGGSL
>sp|P61158|ARP3_HUMAN/1-418 Actin-related protein 3 OS=Homo sapiens OX=9606 GN=ACTR3 PE=1 SV=3
MAG-------RLPA--CVV---------------------DCGTGYTKLGYAGNTEPQFIIPSCIAIKESAK
---V--------------------------------GDQ----------------------------AQRRV
M-KG-VD--DLDFFIGDEAIEK---PTYATKWPIRHGIVEDWDLMERFMEQVIF-K-YLRAE-PEDHYFLLT
EPPLNTPENREYTAEIMFESFNVPGLYIAVQAVLALAASWTSRQVGE-------RTLTGTVIDSGDGVTHVI
PVAEGYVIGSCIKHIPIAGRDITYFIQQLLR-DREVGI-PPEQSLETAKAVKERYSYVCPDLVKEFNKYDTD
---G-------SKWIKQYTGINAISKKEFSIDVGYERFLGPEIFFHPEFANPDF-TQPISEVVDEVIQNCPI
DVRRPLYKNIVLSGGSTMFRDFGRRLQRDLKRTVD----ARLKLSEELSG------GRLKPKPIDVQVITHH
MQRYAVWFGGSMLASTPEF-Y----------------------------------------QVCHTKKDYEE
---IGPSICRHNPVFGVM--S
>sp|P42528|ARP3_DICDI/1-418 Actin-related protein 3 OS=Dictyostelium discoideum OX=44689 GN=arpC PE=1 SV=1
MNPAS-----GLPA--VVI---------------------DNGTGYTKMGYAGNNDPSFIIPTTIATQSSKG
-K-Q---------------------------------------------------------------TAASQ
K-KG-VE--DLDFFIGDEAIAN--SKTYDMTNPVKHGQIENWTHMEQYWEHCVF-K-YLRCE-PEDHYFLLT
EPPLNAPENREFTAEIMFETFNVPGLYIAVQAVLALAASWTSK-NAE-------KTLTGTVIDSGDGVTHVI
PISEGYVIGSSIKHIPIAGRDISSYVQQIMR-EREPNI-PPAESLEIAKRVKEQYSYVCPDIVKEFGKYDSE
---P-------DKWIKTINAQDSVTKKPFSYDVGYERFLGPELFFNPEIASSDY-LTPLPKVVDDTIQSCPI
DCRRGLYKNIVLSGGSTMFKDFGKRLQRDVKRSVD----YRIKRSEELSG------GKIKAVPLAVNVISHN
MQRYAVWFGGSMLASTPEF-Y----------------------------------------NVCHTKAQYDE
---IGPSICRFNTVIGGI--N
>sp|P32390|ARP3_SCHPO/1-427 Actin-related protein 3 OS=Schizosaccharomyces pombe (strain 972 / ATCC 24843) OX=284812 GN=act2 PE=1 SV=1
MASF-------NVP--IIM---------------------DNGTGYSKLGYAGNDAPSYVFPTVIATRS-AG
-ASSGPAVS---------------------------SKPSYMASK--------------------GSGHLSS
K-RA-TE--DLDFFIGNDALKK-ASAGYSLDYPIRHGQIENWDHMERFWQQSLF-K-YLRCE-PEDHYFLLT
EPPLNPPENRENTAEIMFESFNCAGLYIAVQAVLALAASWTSSKVTD-------RSLTGTVVDSGDGVTHII
PVAEGYVIGSSIKTMPLAGRDVTYFVQSLLR-DRNEP----DSSLKTAERIKEECCYVCPDIVKEFSRFDRE
---P-------DRYL-KYA-SESITGHSTTIDVGFERFLAPEIFFNPEIASSDF-LTPLPELVDNVVQSSPI
DVRKGLYKNIVLSGGSTLFKNFGNRLQRDLKRIVD----ERIHRSEMLS--------GAKSGGVDVNVISHK
RQRNAVWFGGSLLAQTPEF-G----------------------------------------SYCHTKADYEE
---YGASIARRYQIFGNS--L
>sp|P47117|ARP3_YEAST/1-449 Actin-related protein 3 OS=Saccharomyces cerevisiae (strain ATCC 204508 / S288c) OX=559292 GN=ARP3 PE=1 SV=1
MSYL------NNPA--VVM---------------------DNGTGLTKLGFAGNDSPSWVFPTAIATAAPSN
-TKKSSG-V---------------------------GAPSAVSNEASYFGNSTSATNFNGATGGLLSNNLSG
K-RG-TE--DLDFYIGNEALVASQGPSYSLSYPIRHGQVENWDHMERFWENSIF-K-YLRTE-PEDHFFLLT
EPPLNPPENREQVAEIFFESFNCAGLYIAVQAVLALAASWTSSKVTD-------RSLTGTVIDSGDGVTHVI
PVAEGYVIGSAIKNIPIAGRDITLFIQSLLR-ERGEA----DTSLRTAEKIKQEYCYVCPDIVKEFNKFDKD
---P-------SKFA-QFVVENQEKTRRKVVDIGYERFLAPEIFFNPEIASSDF-LTPLPTVVDQTIQACPI
DVRKGLYNNIVLSGGSTMFKDFGRRLQRDLKSIVN----NRIAQSELLS--------GTKSTGVDVSVISHR
KQRNAVWFGGSLLAQTAEF-K----------------------------------------GYCHTKKDYEE
---YGPEIVRNFSLFNM---V
>XP_006680647.1/1-450 hypothetical protein BATDEDRAFT_20268 [Batrachochytrium dendrobatidis JAM81]
MAH-------RLPT--VVI---------------------DNGTGYTKMGYSGNNDPAFIIPTSIATRDVNV
---VG-G-SSSKTGGSSSSASGGAG---SGMG-GSGGAT----------------------------NNVSS
K-RG-IE--DLDYYIGDEAVAN--SKTYSLSSPIRHGQVDNWDLMEKFHQACLF-Q-YLRCE-PEDHCFLLT
EPPLNAPENREYTAEIFFESFGVKGIYIAVQAVLALAASWTSG-KGE-------QTLTGTVIDSGDGVTHVI
PVAEGYVIGSSIKHIPIAGRDITYFVQQLLR-ERENSI-PPEESLEVAKRIKEMYSYVCPDIVKEFRKYETE
---G-------EKWIKRADFIHSITKKPYSVDVGFERFMAPEIFFNPEIVSSDF-LTPLPEVVDQVIQSCPI
DVRRGLYKNIVLSGGSTMYKDFSKRLQRDIKRMVD----FRIKASEVSSQVNMQAESQIKAKQIDVNVISHK
KQRYAVWFGGSLLADTPEF-F----------------------------------------SYCHTKAQYEE
---HGPSIARYNKVFGSI--L
>OON03208.1/1-453 hypothetical protein BSLG_06430 [Batrachochytrium salamandrivorans]
MAH-------RLPT--VVI---------------------DNGTGYTKMGYSGNNDPAFIIPTAIATRDSNV
---VG-G-SSSKTS-TSTSSSGGAGGGAGGSGGSGGGAG----------------------------SNVAS
K-RG-IE--DLDYFIGDEAMAN--SKTYSVNFPIRHGQVDNWDQMEKFHQACLF-Q-YLRCE-PEDHCFLLT
EPPLNAPENREYTAEIFFESFGVKGLYIAVQAVLALAASWTSG-KGE-------QTLTGTVIDSGDGVTHVI
PVAEGYVIGSSIKHIPIAGRDITYFVQQLLR-ERENSI-PPEESLEVAKRIKEMYSYVCPDIVKEFRKYETE
---G-------DKWIKKAEFIHSITKKPYTVDVGFERFMAPEIFFSPEIASSDF-LTPLPDVVDQVIQSCPI
DVRRGLYKNIVLSGGSTMYKDFSKRLQRDIKRMVD----FRIKASEISSQANMQADAQIRARQIDVNVVSHK
KQRYAVWFGGSLLADTPEF-F----------------------------------------SYCHTKAQYDE
---YGPSIARYNKVFGSI--L
>XP_016606633.1/1-419 hypothetical protein SPPG_06277 [Spizellomyces punctatus DAOM BR117]
MTN--------LPA--VVI---------------------DNGTGYTKMGYAGNNDPQFIIPTTIATRETPS
-------------------------------------------------------------------GNLAA
K-RG-IE--DLDYYIGDEAILN--SKTYGINYPIRHGQVENWDLMEKFHQASIF-Q-YLRCE-PEDHYFLLT
EPPLNPPENREYTAEIFFESFGAKGIYIAVQAVLALAASWTSG-KAD-------QTLTGTVIDSGDGVTHVI
PVAEGYVIGSSIKHIPIAGRDITQFVQQLLR-ERENSI-PPEDSLEVAKRIKEMYSYVCPDIVKEFKKYDSE
---P-------DKCFKKHEFLHSVTKKPYNVDVGFERFLGPEIFFNPEIASPDF-LTPLPEVVDTTIQSCPI
DTRRGLYKNIVLSGGSTMFKDFGRRLQRDITRIVD----NRLKHYEVLSQANINKDQQIQPKMIDVNVVSHK
RQRYAVWFGGSLLADTAEF-Y----------------------------------------SYCHSKAQYDE
---YGPSIARFNRVFASI--M
>ORY44480.1/1-430 Actin/actin-like protein [Rhizoclosmatium globosum]
MNT---------KT--VVI---------------------DNGTGYTKMGYAGNNDPQFIIPTVIATRDGPG
GTQTS-G-AG--------------------------GQSK------------------------QASSNIAS
K-RG-IE--DMDFYIGDEAMAN--SLTYGVNYPVRHGQVENWDHMEKFHQACIY-Q-YLRCE-PEDHYFLLT
EPPLNAPENREYTAEIFFESFGIKGLYIGVQAVLALAASWTSK-R-E-------QTLTGTVIDSGDGVTHVI
PVAEGYVIGSSIKHIPIAGRDITYFVQQLLR-ERENSI-PPEESMEVAKRIKEMYSYVCPRIDKEFAKYDAE
---P-------LKWFKKCEFLHSVTKKPYTVDVGFERFLGPEIFFNPEIASSDF-LTPLPEVVDQVIQSCPI
DTRRGLYKNIVLSGGSTMFKDFNRRLERDIQKLTS----ARLEMSALSAHTSL--GQNVTQKEIEVNVVQHK
RQRYAVWFGGSLLADTAEF-Y----------------------------------------SYCHTKAQYEE
---YGPSIARYNKVFGSV--L
>KNE57278.1/1-422 hypothetical protein AMAG_03010 [Allomyces macrogynus ATCC 38327]
MSR--------PPP--IVI---------------------DNGTGYTKMGYAGNTDPQYIIPTTIATATTAA
-SSAS-K-F---------------------------GA-----------------------------GNLAS
K-RG-IE--DLDFFIGDEAIAN--AKTYQQHYPIRHGQIDNWDLMERFWEQSIF-K-YLRCE-PEDHHFLLT
EPPLNPPENREYTAEIFFESFNVPAMYIAVQAVLALAASWRYNKEAA-------GSLTGTVIDSGDGVTHVI
PVAEGYVIGSSIKHIPIAGRDITQFVQKLLR-ERGETI-PPEDSLDVAKRIKETYSYVCPDIVKEFKRYEQE
---P-------AKYIKQFETQHSVTKQPYTVDVGYERFLGPEIFFSPEIASPDF-TTPLPITVDQCIQSSPI
DTRRGLYKNIVLSGGSTMYKDLGKRLQRDLKKIVD----NRVAMSEALSG------GQLKAREVDVNVVSHK
KQRYAVWYGGSLLADTAEF-F----------------------------------------QYCHTKKDYEE
---YGPSICRHNRVFGSI--S
>KNE66013.1/1-422 hypothetical protein AMAG_10290 [Allomyces macrogynus ATCC 38327]
MSR--------PPP--IVI---------------------DNGTGYTKMGYAGNTDPQYIIPTTIATATTAA
-SSTS-K-F---------------------------GA-----------------------------GNLAS
K-RG-IE--DLDFFIGDEAIAN--AKTYQQHYPIRHGQIDNWDLMERFWEQSIF-K-YLRCE-PEDHHFLLT
EPPLNPPENREYTAEIFFESFNVPAMYIAVQAVLALAASWRYNKEAA-------GSLTGTVIDSGDGVTHVI
PVAEGYVIGSSIKHIPIAGRDITQFVQKLLR-ERGETI-PPEDSLDVAKRIKEMYSYVCPDIVKEFKRYEQE
---P-------AKYIKQFETQHSVTKQPYTVDVGYERFLGPEIFFSPEIASPDF-TTPLPITVDQCIQSSPI
DTRRGLYKNIVLSGGSTMYKDLGKRLQRDLKKIVD----NRVAMSEALSG------GQLKAREVDVNVVSHK
KQRYAVWYGGSLLADTAEF-F----------------------------------------QYCHTKKDYEE
---YGPSICRHNRVFGSI--S
>sp|P38696|ARP1_YEAST/1-384 Centractin OS=Saccharomyces cerevisiae (strain ATCC 204508 / S288c) OX=559292 GN=ARP1 PE=1 SV=1
MDQLSDSYALYNQP--VVI---------------------DNGSGIIKAGFSGEERPKALEYCLVGNTKYD-
----------------------------------------------------------------------KV
M-LE-GL--QGDTFIGNNAQKL--RGLLKLRYPIKHGVVEDWDSMELIWSYVLN-E-VLQLQNIGEHPLLIT
EAPMNPLKNREQMAQVLFETFDVSALYVSNPAVLSLYASG---------------RTTGCVVDCGEGYCSTV
PIYDGFALPASMMRMDIGGADITEQLQFQLRKSAGVSL-FSSSEREIVRTMKEKVCYLAKNIKKEEEKYLQG
---T-------QDLISTFK-----LPDGRCIEVGNDRYRAPEILFSPQIIGLGY-D-GLSDMCMQSIWKVDL
DLRKPLLSSIILSGGTTTLKGFGDRMLWDLEALTK----G----------------------TSKIKIIAPS
ERKYTTWIGGSILTGLSTF-Q----------------------------------------RLWTKKSDWLE
---DSTRVYSN--L------M
>sp|P61163|ACTZ_HUMAN/1-376 Alpha-centractin OS=Homo sapiens OX=9606 GN=ACTR1A PE=1 SV=1
MESYD---VIANQP--VVI---------------------DNGSGVIKAGFAGDQIPKYCFPNYVGRPKHV-
----------------------------------------------------------------------RV
M-AG-AL--EGDIFIGPKAEEH--RGLLSIRYPMEHGIVKDWNDMERIWQYVYS-KDQLQTF-SEEHPVLLT
EAPLNPRKNRERAAEVFFETFNVPALFISMQAVLSLYATG---------------RTTGVVLDSGDGVTHAV
PIYEGFAMPHSIMRIDIAGRDVSRFLRLYLR-KEGYDF-HSSSEFEIVKAIKERACYLSINPQKDETLET--
------------EK-AQYY-----LPDGSTIEIGPSRFRAPELLFRPDLIGEES-E-GIHEVLVFAIQKSDM
DLRRTLFSNIVLSGGSTLFKGFGDRLLSEVKKLAP----K----------------------DVKIRISAPQ
ERLYSTWIGGSILASLDTF-K----------------------------------------KMWVSKKEYEE
---DGARSIHR-KT------F
>sp|O94630|ARP1_SCHPO/1-379 Centractin OS=Schizosaccharomyces pombe (strain 972 / ATCC 24843) OX=284812 GN=arp1 PE=3 SV=1
MTVTE---IFDNQP--ICI---------------------DNGSGFIKAGFAGDDIPKCLFPTCVGRIKHE-
----------------------------------------------------------------------RV
M-PS-SI--QKDMFVGSEAQNL--RGLLKIQRPIERGIIQNWSDMEEIWSYIYS-DQQLNTL-PEEHPLLLT
EPPLANIRNKEKIAEYFYETLNVPALSFSLQPVLALYASA---------------RTTGIVLECGDGLTHSV
PIYDGFSIPSAIQQEEIGGRDVTDYLQLQLR-KSGHEL-VSSAEKEIVREIKEKCCYVASDFRSEIESWTE-
---H-------KPQIHTYQ-----LPDNQTITLGTECFSAPEVLFNPEMMGSEA-S-GLHIQLFKSILLSDI
DLRSTLYSNIVLSGGSTLLRGFGERFISELRAISG----K----------------------KNQVKIYASP
ERMHNAWLGGSILASLSTF-RR----------------------------------------LLITSEEYKN
---DQN-VIFR-RR------F
>sp|Q54I79|ACTY_DICDI/1-383 Centractin OS=Dictyostelium discoideum OX=44689 GN=arpA PE=1 SV=1
MSSVE----FSNQP--VVI---------------------DNGSGVIKAGFAGQDPPSHIFQSLVGNPKYK-
----------------------------------------------------------------------KV
M-GL-NIENESTYFVGDRINDW--RGILKLKHPMDHGIVSNWSDMERVWTYTY--D-QLKIQ-PSEHPVLLT
DVPNNPRLHRERAAQLFFETYNAPALYFSIPAVLSLYASG---------------RTTGIVLDSGDGVTHVV
PVFEGFALPHAISRIDIAGRDITEYLQHLLR-RSGYNF-KTSAEKEVVRIIKEKTCYVAHDPQKEEELLEPD
SSSS-------KPVQPQYT-----LPDGNVIELGAERFRAPEILFHPDIIGDES-L-GIHQCLDMSIRKSDL
DLRKTFYSNIILGGGSTLFQGFGDRLLNEVKKLAP----K----------------------DIKIKITAPP
ERKYSAWMGGSILASLSTF-K----------------------------------------DLWVTRQEYEE
---DGCSVIHR-KI------F
```
