## Supplemental Data File 2 for "The actin networks of chytrid fungi reveal evolutionary loss of cytoskeletal complexity in the fungal kingdom"

```
>jgi|Batde5|89642|GP3.052010/1-225
LAAK-SD--------------NET-AVAK---------------------ERELK------KREEA---KKA
--SED-KRRKK-REDGGE------------------------------KS----------------------
------------------------------------------------------------------------
-------------------------------------------------N---------MA-SKDG------
---------------GLD-DLI--SAIRT------------------------------G--KAFGNGTDTA
---PPP---------ASRQ---------------------R-----------RAQ-----PRDGGRGGEDEK
-----------EGLTGIDSAIGHDRQFSQQSRNATREAPNFHLRDKSFQNAEQGAVGRLKRQGSFKSRASPL
VKESSVGASPNSNRDG-------KSGPRSLHKDPILHLKAVSTTEKNIAAPQ--------------------
------------TQLKATGMSKETPRDI--------------KNRLDAAA----------------------
-----------------------------K-----------------
>jgi|Batde5|89988|GP3.055470/1-154
EIAL-KD--------------MDK-ILAA---------------------------------------PKDT
--STQ-PAKPL-DSVS--------------T--P-------------EQL-TS-------------------
------------------------------------------------------------------------
-----------------------------------------------N-SAQKVIPQLPVI-EGIG------
---------------HMD-SLL--DSLKA------------------------------R--PALNLKET-V
---K-----------RPKR---------------------R-----------DPA-----D----LPQRLRS
PLLPRSV---VGV--SES--G---------------------------------------------------
-----------------------GGGP------------------------K--------------------
------------RVGSIT-MLGETALEL--------------LGALEASS----------------------
-------------------------PSLKPRKYNGLATGNDKVRLK-
>jgi|Batde5|34176|estExt_fgenesh1_pg.C_10969/1-302
QRAL-RE--------------YNA-TCR----------------------SIANK------KKLFI--KAEA
--QKA-IIARK-RSSQASFKNLAPTNYAKST--P-------------LTL-QTG--MAN----TFLMPDSAE
MTASARFTMENGPRSTFMTAVPPPVDGMSNLRSIDGPDTLVKGFFGFNNKDNEL-S----------------
----------VRADSLDEFADNLLKQAALEEMQERMQDIHDTAHSSLD-L---------DD-ADLL------
---------------PVQ---------HS------------------------------D--S-FEEES--L
-----PVIIDDSNYSSPRISTFENLLGIPHESSFHSIASDEASISEIYSSLQQDD---------MDSDTLEE
SGEGSIA---VSSL---LLHG-----------------------------------------G---------
-----------------------SMANARN----------------TIKRVKK-------------------
-------------HLSSS-TVYHIDESM--------------PTQLEVES----------------------
------------------------------------DTGFTAL----
>OON02955.1/1-225 hypothetical protein BSLG_06638 [Batrachochytrium salamandrivorans]
LAAK-AD--------------NET-AVAK---------------------ERELK------KREEA---KKA
--TED-RRRKK-KEDVGG------------------------------KS----------------------
------------------------------------------------------------------------
-------------------------------------------------S---------MA-EKDG------
---------------GLD-DLI--SAIRT------------------------------G--KAFGGGSDPN
---PAP---------APRQ---------------------R-----------RAH-----PREGTRGADGSR
-----------DGSS-TSDGHGLEGLQTQLQRNVMRETSNSHLRDKSFQNAEQGAVGRLRRQGSFKDRASLQ
QRDTG-ASAPGNPTLL-------A--KQALNKDPIALLSKTPAKEASPSTPQ--------------------
------------KELKPVGIAKENSRDI--------------MTRLESAV----------------------
-------------------------GAIKK-----------------
>OON09123.1/1-301 hypothetical protein BSLG_01763 [Batrachochytrium salamandrivorans]
QRAL-KE--------------YKA-SFR----------------------VAENK------KKMTV--KSDT
--VKA-ATSRK-RVTQSALNL-PLPNSVS-------------------SFNRSG--LLHSFSESPLMPDTSK
MTASEIFAMENGPRSTFMSIVPPPIDGIRALNPIKGGAAQLNQLDKRRSTTTLK-H----------------
----------LRKSSIDAFADSLLDQAAQDGLH-------GPIYTSSL-I---------DD-AESP------
---------------NLD-DLV--LDISS------------------------------L--E-LDGKQ--S
-----EILAESVDGSSPSLSTKISLLERDLEGDTRSVVSDDIPFSDPDDGLSSAG---------VHTPILDL
PADARLS---VSSM---LLHG-----------------------------------------G---------
-----------------------SMANARN----------------TIKRMKK-------------------
-------------KLETA-LSEPTPEFD--------------LQETELQY----------------------
------------------------------------GEDATAF----
>OON10647.1/1-94 hypothetical protein BSLG_00590 [Batrachochytrium salamandrivorans]
DRAR-KE--------------NIK-LETR--------------------------------PKPSD-RSTKL
--AE--KEQEK-RKLKENVS----------K-----------------------------------------
------------------------------------------------------------------------
-----------------------------------------------V-I---------NS-DNKQ------
---------------IMD-DLI--SALKT------------------------------G--DHFKAPA--R
---V-----------STD------------------------------------------------------
----------EAGKP-KPPAVL--------------------------------------------------
-----------------------SKP----------------------------------------------
-------------QLRP---------TII--------------TK---------------------------
-----------------------------------------------
>OOM99411.1/1-24 hypothetical protein BSLG_09715 [Batrachochytrium salamandrivorans]
SYR-------------------------------------------LFFFYILGRFSLNLSAI---------
------------------------------------------------------------------------
------------------------------------------------------------------------
------------------------------------------------------------------------
------------------------------------------------------------------------
------------------------------------------------------------------------
------------------------------------------------------------------------
------------------------------------------------------------------------
------------------------------------------LKAI--------------------------
-----------------------------------------------
>XP_016609770.1/1-121 hypothetical protein SPPG_03524 [Spizellomyces punctatus DAOM BR117]
AIA---------------LAESKK-ERER--------------------------------EELLE-KRRKA
--QEEREAMRRKRHEIEPFK----------M--P-------------TLM-LP-------------------
------------------------------------------------------------------------
-----------------------------------------------T-G---------DS-GGGL------
---------------AMD-DLL--ESLKR--------------------------------GNIPGGG--GR
---P-----------KPRL---------------------P-----------Q-------------------
---------------TAALAE---------------------------------------------------
------------------------RAS------------------------S--------------------
------------RQASTS-SIGNKALEL--------------LVSLKGED----------------------
------------QTIE------------------------------G
>XP_016611853.1/1-143 hypothetical protein SPPG_01270 [Spizellomyces punctatus DAOM BR117]
TQAK-LD--------------NEM-AIQK---------------------AIEEE------KKEKE---KRD
--RED-RRRKK-REAVPGSK----------E--G-------------TKA----------------------
------------------------------------------------------------------------
-----------------------------------------------G-G---------EH-QDQG------
---------------GLD-DLI--SAIRT------------------------------G--KAFGSNDA-G
-----P---------GGRQ---------------------R-----------RGRDSLPPPEQGNKGP-G-K
-----------GGGEGTLV------------------------FMDE-------------------------
KD---------------------------------------KSKKPDPAAPR--------------------
------------RRENLSGTV-RGMKGV--------------PTS---------------------------
-----------------------------------------------
>XP_016606291.1/1-158 hypothetical protein SPPG_06650 [Spizellomyces punctatus DAOM BR117]
EPYK-KV--------------PEG-QRE------KKQPTHVFIMLELFFRAFEDAVADNLRRKREE-ARRKR
REVEE-RSWKK-RKEESVVV----------QVEG-------------Q------------------------
--------TYE-------------------------------------------------AQK-----EEAV
TLFRRFSQRIL-------------------------------RNDTVPGD---------QHVDQEG------
---------------EVE-HVE--DELDD------------------------------G--HIVQDAD---
------------------------------------------------------------------------
-----------DGGVWV-------------------------------------------------------
-----------------------EEEQ---------------------------------------------
--------------EEEG-YETRWDEED--------------IEQVVVVG----------------------
-----------------------------------------------
>ORY53477.1/1-181 FH2-domain-containing protein [Rhizoclosmatium globosum]
NQAK-LD--------------NEL-AAAK---------------------VIEEE------KKEAV---KRT
--MEE-RRKKK-REATTRVK----------E--T-------------TSS----------------------
------------------------------------------------------------------------
-------------------------------------------------G---------LD-ATDG------
---------------PLD-DLI--SAIRT------------------------------G--KAFGGFSD-A
-----P---------AR-K---------------------R-----------AAN-----STSSAREGSPSE
RISAADG--R-KGSVTLLAALGT---QD-----------------------------NLN-RGAA-------
-----------------------------------------KTRELATKAST--------------------
------------STLNGSGGSLESVRSRSPDKDLLAALVGGKKGRVRAES----------------------
-------------------RS---RSPLRE-----------------
>ORY50340.1/1-221 hypothetical protein BCR33DRAFT_781093 [Rhizoclosmatium globosum]
IMDSI-LYKMTFTEKFKALDDDLTCGLAA---------------------VSSLD------KCEKFLRVLEI
--VLS-------------------------L--G-------------NFM-NSG------------------
------------------------------------------------------------------------
-------------------------------------------------T---------FI-GAVHGFRINS
IN-------KLADVRCTE-GKG--SLLHF------------------------------M--ADIIETK--F
---P-E---------LSGF-------------------SKE------------LE-----------------
--N--------C----TPA-----------------------------------------------------
-------ARLSIEVLKSDLKVLQKGLK-------------------------DMLAVVDVLKTRSDNSDDVG
IYLELISPFSVTAKETVD-GLLQRMDKL--------------ETTFKNVV----------------------
GFFGEDPDKTPFDEFFGMFKL--FLQSYEKVKWKIQ-----------
>ORY46026.1/1-142 FH2-domain-containing protein [Rhizoclosmatium globosum]
LVKADKDN-HVAD--ERALKN-------------------------------NKL------DNP---YSRRP
--PL--------------------------------------------------------------------
------------------------------------------------------------------------
------------------------------------------------------------------------
TPLQQAVNKKKAQLKAVE-GLE--SFSKR------------------------------G--MTVRKGK--R
---P-P---------VYVP---------------------E-----------AED-----------------
--E--------AAAS-QPVPTI--------------------------------------------------
-------TDSSISTLKQ-------TLKSRK----------------TLRRITKHVSVANALG----------
-----------RRDFGGE-IVREGIDQV--------------LSNYATE-----------------------
-----------------------------------------------
>ORY46833.1/1-223 actin-binding FH2 [Rhizoclosmatium globosum]
NPDP-NY--------------HMK-MQQQDSGDLRKQVMHIFTAMHVFMFGFEESVKEMRRKVEEE-ARRLV
REAQI-AEERR-RREEARAI-----------KEG-------------RIA-----------------PPVQQ
QQQ---QQYPVGMD------VPGA------------------------------------RPILGNGGMNAA
ALRNRASMMLL-------------------------------QKKEVEA-----------------------
-----------------K-DML--ARFSTLGGLSDYEMMQRAEEAEEEFALAEIGLGDSG--S-EAGHS---
------------------------------------------------------------------------
-----------DGGVGY-------------------------------------------------------
-----------------------HGSKDRD----------------SFQSVQS-------------------
-------------AYPAP-TIVDGKEIC--------------QECFIPKE-----------DCYCNW-----
-----------------------------------------------
>KNE62139.1/1-185 hypothetical protein AMAG_07384 [Allomyces macrogynus ATCC 38327]
RAHK-EI--------------IAQ-HEQ---------------------------------KERQE-RRRRT
--ALS-MMSLR-RDSLKLGD----------A--PPPRGTSKLNNGTLSLA-RGS------------------
---------------------------------------------GRRAVSTMGDLIDGRRRILDSSS----
-------------------------------------------STTSG-G---------DH-DEIS------
---------------EMD-DLL--ASLKR------------------------------G--GHKASP---P
---P-----------LPSS---------------------P-----------ASS-----------------
--DSSSP---VAGASAAPAAEG--------------------------------------------------
-------TDPRVSSLLA------ARSRRRE----------------TLNLGK--------------------
------------RKDALS-GINERAQEL--------------LTQLRTMS----------------------
-----------------------------------------------
>KNE63115.1/1-1117 hypothetical protein AMAG_08280 [Allomyces macrogynus ATCC 38327]
RAHK-EI--------------IAQ-HEQ---------------------------------KERQE-RRRRT
--ALS-MMIPR-RGAS--------------------------------------------------------
------------------------------------------------------------------------
------------------------------------------------------------------------
------------------------------------------------------------------------
------------------------------------------------------------------------
---------------AAPAAEG--------------------------------------------------
-------TDPRVSSLLA------ARSRRRE----------------TLNLGK--------------------
------------RKDALS-GINERAQEL--------------LTQLRTMS----------------------
-----------------------------------------------
>KNE72797.1/1-145 hypothetical protein AMAG_20576 [Allomyces macrogynus ATCC 38327]
RAAA-AE--------------NIA-WVQK---------------------QAEIE------KKEAD-RKRKE
--EE--AAAKK-RSKSPEVH----------A--P--------------------------------------
------------------------------------------------------------------------
-----------------------------------------------E-S---------AD-PTSP------
---------------ELD-ALI--DHVKS------------------------------G--RAFQVKGPAT
---P-----------GGKQ---------------------R-----------GSG----------NGGTMSL
EASARST---AGGALQVPMAS---------------------------------------------------
----------------G------EGGDRRS----------------IVNRVR--------------------
------------GK-SQG-RMTDLDEAI--------------LKQLNARA----------------------
-----------------------------------------------
>KNE62292.1/1-145 hypothetical protein AMAG_18842 [Allomyces macrogynus ATCC 38327]
RAAA-AE--------------NVA-WVQK---------------------QAEIE------KKEAD-RKRKE
--EE--AAAKK-RSKSPEVH----------A--P--------------------------------------
------------------------------------------------------------------------
-----------------------------------------------E-S---------AD-PTSP------
---------------ELD-ALI--DHVKS------------------------------G--RAFQVKGPAT
---P-----------GGKQ---------------------R-----------GSG---------ASGGTMSL
EASARST---VGGALQVPLAG---------------------------------------------------
-----------------------GEGDRRS----------------IVNRVR--------------------
------------GK-SQG-RMTDLDEAI--------------LKQLNARA----------------------
-----------------------------------------------
>KNE67880.1/1-190 hypothetical protein AMAG_12596 [Allomyces macrogynus ATCC 38327]
DAHK-AW--------------QAA-QEA---------------------------------KERRE-RARAA
--GKA-AAAAV-ANGTGAMS----------M--P-------------NLA-QSNSSAANGDD----------
---------------------------------------------GARVTASMP-TLRGAE----SSESTAA
GMPDRVGSAPS-------------------------------ANASVD-V---------DD-DMSG------
---------------ELD-GLL--EMLKA------------------------------G--TLRRGD---F
ARIA-----------A------------------------P-----------ASV-----------------
--TAPAARGGKGGVP-AP------------------------------------------------------
----------PPPV-PA------ERAAEK----------------------K--------------------
------------VDDGGK-DLNQRVREQ--------------LTRLKRID----------------------
-----------------------------E---VGDGTGKRGI----
>KNE71445.1/1-185 hypothetical protein AMAG_20357 [Allomyces macrogynus ATCC 38327]
FQIL-DLF-FTYL--ETAVRENKQ-RRDR---------------------------------------ERKA
--KEREAAAARAKS----------------E--P-------------NLA-RG-------------------
------------------------------------------------------------------------
-----------------------------------------------K-S---------GS-GGAN------
---------------GSDKDGVSPPALRR--------------------------------STLPRGP--YR
---P-----------RPIS---------------------R-----------HG--------------VD--
---------------AEMLAAG--------------------------------------------------
-----------------------AKKL------------------------R--------------------
------------RTESMV-AVHGKEYEV--------------ARTLRTVFEKCHECSLAVDECDCPPADAVV
SVE-------RSNAIRGKWRAVNAAAVIDEEKENGGGAGSEERPQSA
>KNE54374.1/1-46 hypothetical protein AMAG_17661 [Allomyces macrogynus ATCC 38327]
ASSA-AV--------------TAA-AAK---------------------------------A----------
------------------------------------------------------------------------
------------------------------------------------------------------------
-----------------------------------------------A-I---------AE-NRKG------
---------------VAD-ELL--SSLQT------------------------------G--DAFK------
------------------------------------------------------------------------
--------KRRGGAV-RP------------------------------------------------------
------------------------------------------------------------------------
------------------------------------------------------------------------
-----------------------------------------------
>KNE57622.1/1-187 hypothetical protein AMAG_04487 [Allomyces macrogynus ATCC 38327]
FQIL-DLF-FTYL--ETAVRENTQ-RRDR---------------------------------------ERKA
--KEREAAAARAKS----------------E--P-------------NLA-RG-------------------
------------------------------------------------------------------------
-----------------------------------------------K-G---------GS-GDAN------
---------------GTDKDGASPPALRR------------------------------TASTLPRGP--YR
---P-----------RPIS---------------------R-----------HG--------------VD--
---------------AEMLAAG--------------------------------------------------
-----------------------AKKL------------------------R--------------------
------------RTESMV-AVHGKEYEV--------------ARTLRTVFDKCHECSLAVDECDCPPVDVVV
SVE-------RSNAIRGKRRAANAATAIDEEKENGGGAGSEGWPQSA
```
