## Supplemental Data File 3 for "The actin networks of chytrid fungi reveal evolutionary loss of cytoskeletal complexity in the fungal kingdom"

```
>Formin_2,3_and_collagen_domain_containing_protein,_putative_A0A0A1TUY7_EINVA/782-1131
PEGKVKNFMWQKINDKQLKGVFEKMSTLKLNLKSLNESFKVVEKVKVVEPAKEPKKAGPICILDAKNNQTFT
ILLKGFGKTPDEVCKAINSLDQTVFESSTIKTMLKLLEDKEEMGNVEEHIKETDNLGTAELFSHAISSVTNV
VLKLQSFQSKMELPVKLDEVGPNIVLVTKASSELLKSKKFVHLLEVMLLVGNFLNKGTKGNVTGFKFDTLGK
TLETKTGDNKKTLLHVMEGYAQEKLEEVIGWNEELPDVPLAAKVPGAQFDSDIKNLEKMYKEIETAVSKIPD
SPFIPVMKKFLEENRVKLDKVAKDYEEMNKEFVEAVSYMALDKNPPPPEEFFSTLSKFMADW
>Protein_diaphanous,_putative_A0A0A1U9W6_EINVA/761-1110
QKFKMKTVNFAAIPDTKLTNIFSKMEGDFSHFDEMSSLFKIKEKVKVEKPDTGKKKIEYFRVYDGKKSQAVS
ITLKSFGADVKKIIESIEALDTFINDQTMIDGLLNALPTNDEFLKIENFINKDKILDAPEAFGYELYTCPNA
KEKLQAIKIKLGFPEKFNQLDNDLAAILSATSNLSKSKKFQKVLEIVLILLNYIQKINKKQSSGFKMDLLTK
LQDTKNDDGNKNMVDFLCSVIHNDYKDISDFLSELEPVVTGSKISSKDVDSRYADLVKSQTELDSLLKTLNE
GIFAGILEQSTSSIATDMLLLETKKKQFAVDFPECAVLFGEDKTKIPSGDFFKPFASFYTAY
>FH2_domain-containing_protein_A0A0A1UAJ4_EINVA/427-737
KNIRTAPLPWHKVITMQRGAVWDEIDEFNFDFNESIEDNDPSQVPYPLN------KY-------------LL
FSLLKLHLPNRMLIQKIQNLDT-TLPIEDVKTLIQCLPTTGEANIIKGSKGIT------SVIAIQLCNEPFL
ITKLQIWLELRNITDDIDKATTIMTTIADCLNTLQSSSELLELLRICLNFGNILNAKSSANAQAFSLEALLL
LKDVPGTQNG---LKYVLGHVDP-----RILLEQIAICRD-AVFDTEDAIKILSNVKDKLKPLEEKMVDLEK
DLCSTNLKTSFDSLTVAVSNAFKVSDRLNSLVNAIADWFGMDYT----SSFFKIFSEFVRDL
>Formin_2,3_and_collagen_domain_containing_protein,_putative_A0A0A1UDG0_EINVA/783-1131
PKSKVKNFQWQKLNDRQLNGVFLKMDTLPIDFELMENSFKVIEKVKTET-SKEPKKQGPVCILDAKQNQTLT
ITLKGFGKTVKEVCMGINKLDNTLFEPAQIRNLIKAIPSTEEMEPVKEHNGDESNIGVAEQFAYALCQIKQI
SVKLDAFASKLEFPVKLSEIRPDMKKVDDACDQIMNSKKFLKLMELVLLIGNYLNHGTRAKCHGFKFNTLGK
LSETKTSDNKRTLLAFIAETVETQFDEVLGWEEEMSAIELAAKVPGAQFEGEIGALTSLFKTIEKSVEKVPE
CEFLPVMKAFLLASQSDLDSLKEFFTTMNEKYVKVLGFFVEDTKPQAPEEFFKPIAAFMKAW
>FH2_domain-containing_protein_A0A0A1UDL9_EINVA/446-764
VNVPLPELKWNKIVPKGQKNLWNALPIKDISVADVERSFKTDEQFATSPS---FVQTKYVD---------LC
ILRNKF-PSSVSLALDITNFYF------------RLLNERDAIFMLKTLKGLLSDLDTTDGWLRPLLEIPAF
QTKLKMWVESMLLQTQVNKIFPMVKNCQKALDMVKTSRNFKELLSIILSTGNYLNSDYSRQVDGFQIDLLIK
LKETRLPQQQIGMLEFVLKM----HPNVEGLIEELSLASN-AKVDFDYLIAESKRLTTKCAQLKQIIQTELV
GKEQENIAHEINTMMVKVVALRDEVIKTAKTFYQTMYWINGIPSEYTPFTFFGILEDFRNQ-
>Formin_1,2/cappuccino,_putative_A0A0A1UFQ3_EINVA/559-895
PSEKMRPLYWNRVIIDMDTDIWKEIKESKLNEKEVNQLFSQKKNATNSNSKKVKNKKEYIRLLDDKRYNQLG
IIKSRL-PKEEVLTDAIKELNTSIINPDLLKTIKDSLLTTEELALFT----DGSETDPTELFFYKLSSIKGV
HERLESWYFVLTLNEKIEDFPDQLKRMEDAMNALKSSLCYKKFLGVVISLGNYMNGGNTGQADGFNIDFLLK
LRDVKDNTNTTNMLEYCL----KQLTRMEGLPEELSPCKN-CVFDLKMIGGQIRSVVKEMENVKRMMAKVVD
DKGIKTLVSEVKEKEDTVNGLLDKNTQLEERLKEIVLWAA---KKMGSEEFFGTYKQFVVMV
>Chromosome_12,_whole_genome_shotgun_sequence_A0A0D1CLP7_UMAYD/1151-1499
ASSKMKQLQWDKLSPQHAAEIFGKHELTEGLFEEMEEDFKAKQPVKKSTSTAKKDKIELKTHLSLQTRQGIE
MVLKRVKASPEEVAHHIINCNEAVLDQSFLTELLRHYPESETKGQLGEYRNALRLLHPADRLVVLLMTVPHL
KEKVKGLLYMTKYKETFDLIKSGMVKVRDASEGLMKAKAFARLLSLILMMGNYLNSTGQGGAFGFKITSINK
LVDTKASDG-TTLLHFVERTISKCFPEVEAFMDELELPAEACRVQLWDLRRDLAELKSGSFQHRKELDRLLD
DPYVKIMLPFLNDAASELQRLNDQVQFTERVYNEALKYFGLDPKTMRTEDFFGIFKEFLAAY
>Diaphanous_related_Formin_A0A0D1CXZ5_UMAYD/1599-1948
PKKKRKALFWNKLPAHSLASVWSDLPPAIGEIDRIDELFAVGSKPIAAIPKQTGRKANPTTLLDLTRAQNVS
IVLTRIKLPFPELRTALLQCDESKLSLDNLKSIRSCLPTAEELSLVRDYDGDISALSKADQFFHEVLGIPRL
AERLGCMIYMRKFELELEELKPDLRILKHAVDEINASSKFKAVLGTVLTVGNVLNAATRGEAAGFQLSDLLK
LKETKPSPSTPTLLHYLVRVLNKTDKTLVGFLDDCSHVEAAARLSTTLIMQSVTSLISAHATVKEEMSTLQR
DRFVDVTAEFVKQTTPQIKALQLAGTTVQESLAKLLVYFGEDPSQTKPEDFFGLVSSFGQAL
>Uncharacterized_protein_A0A0D2UQ75_COWCZ/838-1186
DKVVMRQLHWTKVSVPMVRAVWEEVKPVTINTAKWTQLFGVVKTAAADKEDDSQAKPRKITVLDGKRSNAVA
IAITKL-PAAKHIRDVILTQDDRKVTKEDIRRLLDLCPTDEELQAIAGISANDIPLDTAEEYLNALGSVPAV
QARLKVWSFLHDFEERFNQNASQLLSIKLAVSELHDSNALKTVMSLVLAIGNHLNAGSRGLAKGFQLDVLNK
LQDAKDVTGKVTLLQHLVTLVLEEYPAAASLYDELSHVVDVTKMDVDGLEGRLSKLTSDVNSIRDLVDEVTL
SPYKAIIPKFLADAGHQCEVMEAAHYRINNRFGKLLLYFGLSVSKTKLSEFSTMISDFAFDY
>Uncharacterized_protein_A0A0D2VZG9_COWCZ/454-799
PSTKMRPLHWTKVPPMKIATVWEGVNEEKFDEMALEETFGLDAKADTK--LKRKDRPEVKTLLDGKRGQNIG
IFLSGYKGSLSELPKMLCMITD-GLPLEHVIAFKRFAPTPEEIEAYKNYKDNKAELAPADQFLMQLIEIPNL
NARLDLLFTLREFPDRLADVEPEIQMTLAACKDLLASKEFEEVLQYLLAMGNYLNGSTRGGAYGFKLNTLMK
INEVHGADRKYTLVDFLLETLQKQNPALVEFTKNLASVQLAAQLSVKGISAEGELLKKDLEKIRRNADALKI
RKFQTDLLSFLEFHETKLETLSAECVQMNRLFKEVLVKFGETN-TTDSEEVFSTINYFATRF
>Uncharacterized_protein_A0A0D2WWW9_COWCZ/670-1001
PSVQMKRINWTKVNARAASDIWGKLDESDMDFKNLESLFCAKKAKTNDAEAPPVQKIKEMSVIDGKKAYNVS
IMLGRLKMDFATMKGAILKCDPELLPEQTINQFLKFVPSKEELQALEPFKADPSPLSRADQFVME-------
-SRLTTMLFQLKFPELLGEIKPDVVSVTLSLK------KLRSVLEMVLLVGNYMNSGSNAGARGFKID--QR
FGNTKTHDNKQTLLHFLADLLEKKRPELLTFGDELRDLERAARMSLATIGADFNDLRKGIEAVKKELELSVN
DKYKDVMGAFIDKASSQFKDLSDMFERMTKVFEEVVTLYGEDPKTATPEEIFGVFRTFVQ--
>Uncharacterized_protein_A0A0D2X0R3_COWCZ/784-1127
AKPQLRQLHWTKVNLPKRGPVWHDIDQVDLDMDSIVLQFARVAKADAPPPTEVFKGGRAASVLDQKRLQSLS
IAMSKL-PAGNKIKDAVLCMHS--LDRELVQRLALLVPTEEEVAAIKS---MGVALDPADDYLLTLSKISAL
SERLNVWLKVLEFEEAADTVSRSLMYLKNATDELRSSQAFRAILAIVLAYGNALNTGTKGSADAFSLDTLNK
LTSIKDVTGKASLLDHIVRYVVEKYPAGVTLADEIPHVLEAVRFNVESVDAHIAALSESVKTARTQLSGIIV
SVWRSRLPDVLQSRYEIVSALAVISRRAMHRFRSLAIFLGYSTSTVTPREMFQLVGEFALEF
>Uncharacterized_protein_A0A0D2X1Q4_COWCZ/819-1167
PAVKTKQLQWMKMPNNKVKELWSNADDEKLDLSEIENAFAAKVIVKEEPTVLGPIKKKDIELLDAKRAYNIS
IMLARVPYSFQEIKTALIAMDEEKLNEQMLKSFLTYIPTAEELTILNEYRGKPEELSKADRYFLDVQTVDHF
EDRLNAMYFKRRFNDRLAEITPIVSTISAASREVADSQKLKSLFELILALGNHLNGGTRGGAYGFKLETLGK
LGDTRTNNN-RSFLHFFADLLTRKFPELLDVAKELGSVKPAAGMVVSTVVVELTDLRRGLEAIKTNLDTLPE
DKYGVVMRAFYDYAALAIKKTETASASMDELYNTAANLFGENPKSTQPDAFFLYFKQFIDSL
>DAAM1_protein_A0A0D2X1W7_COWCZ/614-962
PTNPVKSFNWQKMPDSKIDKVWIDLDDSQLDVDEFETMFSAYQKTGKDDGTAAPAKPKELSVIDGRRAQNCA
ILLSRIKLSHDELKEAIFACDTEKLNKDLIEQLLKFVPAPDEIQLLDSNKADIANFAKADRFLYEMSAVDHY
GERLNALSFKLRFKERVHEIKPLVDAVLLASKEVRSSPQLRKVLEILLAFGNYMNRGARGNAYGFKLSSLSK
VMDTKASNKRQTLLHYLVIVVDAKYPAIKD-MNDMPHLADATRANIAEIDKDLSFLLKGTKDIEKELQYFNN
DRFKAEVEDFFSHATLELKDLESDVTEMKKKFEDVVSLFGEDGKVMTPAEFFGAFESFVKAF
>FH2_domain-containing_protein_A0A0L0D359_TTRAH/682-1031
SKHVLKSLYWRKLNPRTAAGVFAQLGSAGIDVTELEVAFARDANAASGKAATAPAASKRPSLLQSQRATNVE
ICMAKMPHSADELVAAVAELDVAVLTPQVTETLLTLLPTEEELPILRGYAGDHELLTPGDALAVALASIPRA
REAVSAHAFMLSYPEGEAAVSAGMSKLSGALAALRDSAELRSVLQRVLVFGNVLNEGTRGRAQGFRFSICAK
LSSTKATDSSRSVVHFLVAALEASEPSALSALDDTTALAAAAGMTLGHIRSGLGNLKAATQQVAAEAKVRGE
STFALRFAPFLEAVSTALADLDTGVAALEAQWEETAKFFGEDPSKMELPEFLDAARVFIVSL
>FH2_domain-containing_protein_A0A0L0D3M7_TTRAH/433-781
PRVRMKGLFWKKVKTLPPTHVWEDLEEPEFDIDRLEELFGKKTGGGSGASAVAAAKPKFTNVLDGKRYNAVA
FMMAKL-PKAPELARAVLELDDSVLNPEAVSQLLANMGTPEEIAAIKSADTSEAPLDRPEQFVLDLSEIPLL
GKRLLVWKNVQSFAEAAADVSQPLAALDDAISETKSSPLLLDIIAHVLAVGNYLNGSTRGQAMGYDLDSLFK
INDLKDSRNKSTLLHFVVNEIMDNQTDPLALAEQLAAVPAGARVSLDELEGGIKRLTKLVAETQAAAKVVME
DAFATKLVPELARMEADVAEFQDTFTKLAAGFTDMLLFYGYTKRKVKPNEFFASLAEFTEAY
>Uncharacterized_protein_A0A0L0D492_TTRAH/1201-1549
ASCKMRKLRVSALTSKAVAGVFADVEVSGLDLASLEPLFNAEPKAVKSSKSTSKKRAKVMEVLEPKVAQKIG
IVLAQFDLPMHSLRDALVVVDEGVLTPERVKRLAAVRPSAEDEEAVRSYLVTGIVLGKASQFVAAVMDVPDL
RAELDLLVFHNEFAELASEAEAGIAVVHAAVGSLASGVHLVRILQLVLAVVNYTASSA-RPILGFAASSLNA
LADTKSVDGSCTLLHVLAAHVQRNAPEVAGLRAELADAGAGARKPLTAVGPAVRELASRTHTAAAQLQAVGE
TRLHELLDSFMETALERVAELVADLEHVEARAREVMIKYGEDPSKHDISFLLGALAQFQVRW
>FH2_domain-containing_protein_A0A0L0D6J7_TTRAH/1235-1582
PRVKMKGFNVAKINTNKIKPFWYKADDTKVDADEIENLFAAKVSAPAASGASASKKPTVVTLLDPQRSQNLG
IALARFKMKPQQICDAILSMDTEALSLNQINSLLRNVPTSEEMGELEGYDGDRALLAPAEAFLIETLSISHY
ASRLEAFQFRLKFKERLDELLPDLNAITTASEAIKDSAAFKRVLEHTLALSNYLNGGGRGELYGFQLSSLPK
LRDTRSSRPGYTLLHYLVDRMTESADEVSKAIDDLKSCEAAAKISLETTMTETKKLVAKFEEVAGYVATFEE
DNFIESMGAFRDVAQAELDEAVAEMAQAEMLFKETLEWYSESP-KTSNEEFFGMLSEFGKD-
>FH2_domain-containing_protein_A0A0L0D814_TTRAH/15-362
PKKKMRAVQWKKLPPRLVGRVWYEIKPDELEASDVEEYFGVTEAKKAKPVQAAGTASKVVSLLEGRRPMNID
IALRRINKTPDQIRELLLAPDPTVLKNEFLAELLKMLPTDLERTLFSEYEGEASALSIADQSVMALMSVPMV
ESRIRNYMAIDEFDEAAIDITDSLATVQLACDQVLASRGLRSLMGAVLVVGNYCNKGTRGGSKGFKFSSLAK
IMTTRSGSSKFTLMDYAVRLLHSKLP--LMWPSELSAVKAAASVSVAQIESYVVELANKAEVIYKEFETLTD
EAYTNFLDSFLSLALERLSDLYGALDEVKASFDEVLEFMAGDQKLPTIQAFFQELTAIIDAY
>Dynactin_A0A0L0DB11_TTRAH/1327-1668
AHVKMRKLFLGRMAGVKVEDLYSKLNPRRLDYNVLEELFQAKAPSTKA---AVKAAPKRVAILSNKRSNNVC
LLLRSFKAPLPAIRDAIMDLDDGLLTADRIKDLLKAWITPEEERELDDYMQDLARLGEAEQFFVLVANIPNV
HQRLTALQLQLEFGEKVQEISEKLELNARTVEAVRSSEALEQLLEIILAIASFVNQ---TWVKALPLASLLK
LKGTKAANGRQHLLHYIQSFVEERYPGTEKFLTALEGCNEASKVGVAVLQADYNRLRKDVRAVESQLATVPA
DVLKDKLGEFVERATTELNRIEPLFSLVEKGLTALCAKLGE--KETPSEELFGILDSFAQEW
>Uncharacterized_protein_A0A0L0DCZ2_TTRAH/646-993
ASCKLKGVNLSKIPKRLIAKIWNDVDETQLDLGKLDELFGKKDTPAAAKVKPKSSKPKDVMLLSPKRSNNVA
ILLGRFKLSFAEIRQAIMALDEESLTEQQTKAILGVAPTDEEIGILQGYTDDPKVLGRAERFFMQMIKIPRF
QPRLKAFVFKRGFDEAVDDVRPSLDAVLTACNELAESKNFQELLTVILAFANYMNNGTRKDMPGIKWDNLTN
LTETRGA-GGVNLMHVVVETVETKFPHLLEVPAELAHAKNATTVSLDAVAGDISSLQRSLDALGKELEEHVD
DMFPEKMQAFYEYAFLQISELHSTTEKLNVKFDTVREMFGVDK-KVTNEEFFSILATFLETF
>Uncharacterized_protein_A0A0L0DDQ6_TTRAH/672-990
PKDKMKPLFWNRILAPLDADIWHTMEEADIDVNKLAKTFADTAKTKKLGGASAESAPKTISTLSRKRFTAVS
VMLASL-PDVKPLTAAIISMSDEVLKLEQVQQLRMHAATDEELMAMRAAASAGPSLDAADTTLLALADVPHL
SKRLQVWEFLREFDEAMSDILHPMRLVKEALDALTTSTKLQVFLSAVLAAGNYLNGGNRGQADGFGLDILAK
LSATKGE-GGMSLLLFLTYWCMDQLPDFDQIYNELAGVIDVSHLDLQYLQGELRLLSNRLKSAVAGVSAPKM
-----------VKAQQAMAQAESSFQLTLVAFSDAMTYFGIPAK------------------
>Uncharacterized_protein_A0A0L0DEY6_TTRAH/2654-3000
AKVPMRKLYWSKVKPVELNGVFESLNPSMLNWDEMEKLFTSKRPVKKLSPAARAKRPKKVLLLDGKASNAIG
IMLSRFRMSNEALRDAMLSLDEKVLTAESITFVVKTLPTTDDLATVASYDGDLGLLGKSEQYVRTIMGIPRL
AQRLRSLQIKLEFEVLVHDVDEGVVALSGALTAIHESKALGKLFEILLAIGNFMNSKK---ERGFHLDFLAK
VGGTKTIDGKSNLLRFVAELLEREFSEVLAFKDDLKLAAEAARHPFDMIEAAAGNLDKNLKIVGMELSQTKD
AVFKDVFDPFHEAALERMQAVHGAIDEVKTKHLAVCKVFAEKPTKTSADHLCGIFADFLEEF
>FH2_domain-containing_protein_A0A0L0DG19_TTRAH/425-774
PKSKMREIYWAKLPTKAIANVWSELDDEKLDVDDLEAYFKVLPPGAKKAAEAIGSGPKKVSVIGKQRATNVG
IMLARLKLKPSALKAMLLSGDDAALTGNNLQELGKLMPSAEEREVLSMYDGPKKALESSNLFMLEMMSIPRF
DERIQVAVARREVAPLCADVREQLELLGAGVGVLRDSDSFRRVLEILLAIGNYCNGGTRGGVYGFKLHSLTK
IVDVRSTRDRTTLMDYLVHYLEEHHAEWLALGQDLAAVVPAAKVSVSYVRSQMESIRRQLALVQDEIDQAEA
PEYVTLLREFIHDANTRFSTVVALADATLADYEAVVKFFGENPRTTKSVDFLGSVASFVAAF
>FH2_domain-containing_protein_A0A0L0DKL4_TTRAH/1002-1337
-------------PLRDVAGVFADLDEAVLDLHDLERAFAARAAKPVASAKSEKSSSDHVELLDPSRARNID
ILLSQFGWNLSQIRNAILEWDTQVLTPQRVRALVRAAPSDAETEVLTEYTGPRASLPRPVKFMYELVSVAML
SERLSVMVFLDEAPGHVLDVSHDLVSVAGALHALDTCTSLMSLLRVVRRIVNFMGGASSRPVAGFRLSVLTR
LADVRAADGSTTLLHYLVERVADAAPHLGRFVQELGLLEHAASKPLGYIAPNVRVLARDLELVNATLQQLPA
DPIVVKARPAVADITDRIHHLHTVLAEANADYARLAIRFGEKA-DVDAEDFLGVLVRFRAQW
>Uncharacterized_protein_A0A0L0DLH2_TTRAH/917-1266
ASVPMKKLHWKPIQKRKLPKIWEELVKWKFSPSEVEGMFAAKAARSAVASGASSSKPKRVSVLPPKRNNNVS
IMLSQFKLPVPAIVEAILKIDLEVLTLDRVAGLVKYCIMEEEVESLSMVPAEVPKLSNAEQFFYALKDIPHI
RERFDAISARLNFDMQMEELVAGVQAVRTAIVDVQLSSGFKRLLALILDLGNFMNGVKKGPTVGFNVDYLLR
LIDTKSTDGKTTLLHYIAQQAEDDMPELHAFADEIASAKAAMRHPLDIIQSQQRELDKSITSVGKLLAKSQD
IALQEALCSFHEEALDKFTTISQTVKGMLLAYDALVEYLGLPANKTKSEELFGMFSEFVVQY
>Uncharacterized_protein_A0A0L0DLY3_TTRAH/412-755
------PLDVKGLPKKRLVRFWSQDDIVHLKLPEIHQLFGSRVNSGASTARSMSPTPAARSVLSAKRQRAVC
IAQKFLKLSASQIKDIILNLDETRLTEDQTKMLLKLVPTAEEAAALSAVSESGTKLHAADAILKELSSLPRL
SDRIDAFILKRELPEQLASVQGDLDAMIKAIRDVTTSDGLRKLMALVLAVANYMNRGSRGNQTSIQLDSLLV
LARTRAKNARSNALDYVIDVIGSDLEVLLDLPAALEAVDVAAAVSTERVTLELEQLRRSFAALEAHLERGDM
EPFEGIMFDFVDEHGEAIAKLEPLLESIQKEFAELATSLGEDPRSVAPESLFDTLFSFLHRF
>Uncharacterized_protein_A0A0L0DMV4_TTRAH/577-925
PNRKLKRFFWTKIKPNALGPVFAKLSEVKVDTSKLDALFELKDSVAKTCTEIDVAVRDLMALMGPRCVQRME
IMLSVYGLAPADIVRALVELDDSVLGADRVARLAKHLPDAETWTQVASVLDACDAVSPAVALIAGLQSIPRL
HARLRAFEMQLSFDEVMGEMEHQVGLALSACSQVVASDALAKVLRCVLDVGNYLNAGGKLQAGGFKLDALLK
LADTKTTDGSTTLLHVVIESIQESAPELLQLRTQLFDVGAASELNLGQIAGKLACLRESAHTLGAELEALRA
DGFVARLEPFHHVSAERMTALESTLATARDAESHMLLYFGEGARASAGANFLADLTEFVEL-
>FH2_domain-containing_protein_A0A0L0DNU1_TTRAH/949-1296
PNVRTRKVFLKAVKAPADESVWSKEVTPVVTPETLVEAFSLRSNDAGDSKSRSKRAQPSATVLGPSVSMNVE
INLRKLAYSTDVLVAGLRDLSPDVLTRENVKALAKAVEAAGKADELAGFAGELAHLPANERLLVRVARVPHW
RQRLQVAGAIHEFEHDVGEVVIQAERIERVLAAIFDSAPLHRMLHRLLFCCNVLNGKGRGEAAGFRLGSLIQ
VCETRSETRAITLLEFVLRAMERVRDELRALHNLEPIFKRGAGMQLGVITANADKVRAVLSSAQELLTLLIA
LAVVARLQEFVTAAESRMGELDAVLAELQARWAQAGAFLCE--QAMPFAEVAETLYAFLRSV
>FH2_domain-containing_protein_A0A0L0DNX9_TTRAH/545-792
ALPPLKPLFWTKIPSDKLDTVWKDTLTPPLDESALVKLFAKTATSSDANSRRPRHKSSKIRLLQVKRANNIA
ITLKQFFASANDIAAAIANTDVSSFTPHQLSALLKYAPHDDELALVREYLDHIDALGAPERFFAAILDIDCY
SERVAGMLLRLEFDSMVADLRDRLDALTRGVTQARSSSTLRSLLVLVRRIGNRLNAGSRGNAAAFKLDILSK
LRDTRATRHNFSVLHYLATLVRASAPTLLAWH----------------------------------------
--------------------------------------------------------------
>FH2_domain-containing_protein_A0A0L0DPP0_TTRAH/813-1160
PNVRTRKVFLKAVKAPADESVWSKEVTPVVTPETLVEAFSLRSNDAGDSKSRSKRAQPSATVLGPSVSMNVE
INLRKLAYSTDVLVAGLRDLSPDVLTRENVKALAKAVEAAGKADELAGFAGELAHLPANERLLVRVARVPHW
RQRLQVAGAIHEFEHDVGEVVIQAERIERVLAAIFDSAPLHRMLHRLLFCCNVLNGKGRGEAAGFRLGSLIQ
VCETRSETRAITLLEFVLRAMERVRDELRALHNLEPIFKRGAGMQLGVITANADKVRAVLSSAQELLTLLIA
LAVVARLQEFVTAAESRMGELDAVLAELQARWAQAGAFLCE--QAMPFAEVAETLYAFLRSV
>Uncharacterized_protein_A0A0L0DR50_TTRAH/757-1105
PRVKMRPLFWKKWKKKPAHSIWEDMEDIPLDADEIEGLFGKQANAAAAAAKVEKAKPKFQKMLDGKRSNAIF
FLSAKL-PAISELRRAIVELDEKVVTREMASQLMKVTFESEEVHAINAYPADEIPLDKPEQFIRDFVAIPNV
QERLSGHLFLLSFDEKLADVQPPLETFIEAVAQLESSTAFATTLSVVLSVGNYLNGSTRGQADGFDLEALKM
TYNTKSMDNKSTVLDYIVSLIRRDYQSAASLPEELSALEEAKKYPLQMLEGMVNSLKAKVAEVADDTAKACE
DAFVERVPAFVDDASALMEKLSQDVEKAKEKFKEVAIFLGVPKANVKPEEMLASVHTFTEEF
>Uncharacterized_protein_A0A0L0DVW4_TTRAH/1637-1982
PRLPMKKLHWTKLKPAQVRGVFESMHPETLDYEQLESLFTSSRPKLQAA-SAAPSKPKKVLLLDGKKSNAIG
ILMAQIKVPPEALREAILDLDTRVLNEDAVCGLLKQLPTPDEIETLASYDGDLGVLGKSERVVMAIMDVPRL
RPRLESIRTKLQFEERSTDITTGLTMVSAALTDILESQALSKVLELVLAVGNFMNG---YPSLGFRLSFLNK
LRDTKSQDNRTTLLHVLVDFLATKHPNVLCFVEDLSHVEQGARYSLELLEAQVTELTVALKVIGRELELVAP
DRFVEVMGVFAEGANAALADMHNSIAAIKTTYAKTAKAYGESPAKVKAQEFCGKFLDFVLAV
>FH2_domain-containing_protein_A0A0L0HBD9_SPUNC/4-298
-------------------------------------------------------RAQFTNLLDLRRANNVS
IGLSRFGLGTLEIVQAVRTMDVETLSADDLTMVQKLLPTPEERLMLHTHLSSAPPLAPAEQFMIEMMQTPDI
TEMVTASLLNASADHEVTEIVSKLDKCITVCEEIKTSEKLKVLLRSVLELGNLTNYEYNGGALGVKVDGLAR
LRDVKSADGKWSLMSFLVDMVERSRGDVLDLPSDFSLLKQIRHYDMRDMVQQMRSLESTLARLQSHTFSSDP
AYVTSSLQPFFARMTALMATLASKTAEFKTAWKTAAKYLGEDLDKKQPTHVFIMLELFFRAF
>Uncharacterized_protein_A0A0L0HJT9_SPUNC/772-1120
PSVQVRRFQWDKVPESEVSQIWAKKLALLGVFREAETLFALKSGKMRNTAVPNTPIVQHVELIDGKKAQNIM
IFLAKLKYNLEELRDAILGADQTIITETVAKHMIEHLPTRDEIAVLKDYREEGRPLRQAEAFLKELLKIDRY
EERLRALQFSGGFPERHAAIEQDISVCSSALTALQTSEAWTGLLEFILTIGNYLNSGSIGQVHGFRIGSLNK
LVNTKAT-SKVSLLHFIAGTVDAKFPQFKSFINDLKDVYPAARVSFPTMQEDLEEMRRALGMVRTEVEFQKA
DRFADVMDSFLEDASTKFSHLDERHRKLLALFESTVILYGEETAKTSPEEFFTLFTTFLDSF
>Uncharacterized_protein_A0A0L0HKU1_SPUNC/1019-1368
AKQPMKPLQWVKIPSRLAKSIWETLVEEFFDEKELVELFAKEEAPPRPKPKKEAAVKKVITLIDSRRAQNIA
IMLGGLRLQYPEIRNAIIEIDDSILSVERLHALRMWAPTDEECDIVRGYEGDIEDLGNAEKYIREVMDIPRL
AYRLESMRFRKRFAEEVEEVVPDMETVLLACEQLKNSKRLRKLLETVLVVGNYLNGTSRGDAHGFKLEALLN
LKDTRASKNNHTLLHYLAKKLDEKEPELLDFMREMPRVELAARVCIPALLASIKALRKGVEGVKAELAELAK
DRFVPVMQAFSARAEVRVAGLEYQAAVAEKNVNELISFFGDDPNGDAPEEFFGLFASFSNAL
>Uncharacterized_protein_A0A0L0HSH3_SPUNC/699-1048
SSKPLKSFNWTKMPNTKVKEVWSDLDDADDVYKEFEDLFAAKESKLGKSDSHESVAAKEISFLDGKRSQGCN
IVLKAIKLDAQTIKRAINTVDTKTLNRDALNELMKFIPQDEELRMMQEYADQKDSLASAERFLYEVSEITLY
ESKLKALHFKTSFSELQDDAEALIAWLTSASEEVVSSKKFKELLQIILALGNYMNTGQRGGAYGFKLNSILK
MGDTRSGGRKHTLLHYLTELLEKKFPDVVGFQEDLAHVELGAKVTIPQIRQTLMTLRQNIQQLKQLLEAMDK
SKFREVMGQFYEEADKAYVSLDERFKVTEKKYESAVTLYGEDPKTITPEEFFGIFWQFCQGF
>FH2_domain-containing_protein_A0A0L0RW57_AMACR/1-272
------------------------------------------------------------------------
-MLSRIKITFLDMKHGIETGKM--DDLQLLSSILANVPTAEDEVALQDFIGGLAVLDRADQFLAMLIPIPRL
KSRLEAMIFALKLKERLTETTPQVDAIAAACRDLKSSMALKKTLRIVLQVGNFMNSGSRGNAQGFNIDFLMR
LGDIKANGSKQTLLHYLASVLK---ADVQTLESDLASLDKAARVSLVTLQQDVRELVSGFRAIEAELPHHDA
SPFTTMMAQFVAAHKDEVNSLAAALDQVQTDFAGVVTAFGDDPTTATPESFFGLFKGFVAAV
>FH2_domain-containing_protein_A0A0L0S0G4_AMACR/57-270
PSVKMRGMAWSKVANPAAASVWRALDAPDLNIKELEDLFVAAAPAAAPSASGSDAKNHKLSLIDTKRAYNLN
IMLSRIKITFLDMKHGIETGKL--DDSQLLSSILANVPTAEDEVALQDFIGGLAILDRADQFLAMLIPIPRL
KSRLEAMIFALKLKERLSETTAKVEAIAAACRDLESNMALKKTLRVVLQVGNFMNSGSRGNAQRFNIDFLMR
------------------------------------------------------------------------
--------------------------------------------------------------
>FH2_domain-containing_protein_A0A0L0S522_AMACR/15-363
PKPRLRKLHWNEIPPVPLEEVWNEADDDDFNRSKFEALFCVTDSPGKSGRAAPSKKAAVQTVLDMRRVNNVD
IALTARQTDLTWLIDAITALDADKLSYEDVAAIAEMVPTDDERKLLGRLRPEVKALGRPEKFLYELHRVADL
PYYLSAWALRGTMIADLRKLTGDFTAIAEQCERLRTHAGLKVLLRSILSLGNLANYEYRAGAAGFKLDALPK
LRDVKSGDGKWTLLHYLAETMAESGMGVLDLPAEFATLKPLRHVSTAELAAQLATMTNAIAKAKNARTAQPP
AVFEERMAAAVADADVVLAEATAAQASMQEAFIRVARYFGEDPEVKSPEDMFQILDLFFTY-
>FH2_domain-containing_protein_A0A0L0SI62_AMACR/99-448
PAVTLKQLQWEKIPDIRIRQIWAPALEADTLFAEMQAVFPARQAKVIAPAAAAHAVKKEISVLDSKRAYNIN
LMLAKLKKPFAELRRAILRMDFSVLTLQTVSQFLKFAPTAEELGRLQQYKDDPSELANADRFMVEMMRIDRY
EPRLKAMDYYLRFDERVRDQGNDVHAVLDAAQALIDSKAFHEVLQLILTMGNYMNTGFRGNAYGFRINSINK
LVDTKSADNKRTLLHFLVETVTNKVPNLLAFTDDLKDMTQACRVSFEPLTMEMNALNAGLRDIDNELDRVRK
DRFFDIMSVFSAQANDKLKKLFAEYNAMKVNYEQVVAKYGEDPSAMGAEEFFGIFKTFLTAF
>Uncharacterized_protein_A0A0L0SIJ4_AMACR/609-958
SSKPLRGLNWSKLPPPAAAAVFKGMNETTMDTKAFEDLFAAAAAGGKKAATATPAKVQLISVVDAKRAQNCN
ILLKKIKLEIDEIKRAVVQGDTAALPADVVLEMLKYVPAEDEVAALNAATDEPTKLATADRFLFEASRIEKY
QERLGAMVFRSAANEVLGDFKSTVTTLRDASVQVVESKAFKEVLKIVLALGNYMNAGARGGAFGFKVEALLK
LGDVKSNQRKHTLIHFLVELIDAKFPAAQPFADELSSVDAASKLSLPIVRAAQGSLRVELRRVKTLVDTLKK
KEFVESMAAFYDKTAAEFDSYEQIAKDADAKFEAAATAFAEDPKVVTAEEFFGTFAKFVAMY
>Uncharacterized_protein_A0A0L0SL59_AMACR/609-958
PAVTLKQLQWEKIPDIRIRQIWAPALEADTLFAEMQAVFPARQAKVIAPAAAAHAVKKEISVLDSKRAYNIN
LMLAKLKKPFAELRRAILRMDFSVLTLQTVSQFLKFAPTAEELGRLQQYKDDPSELANADRFMVEMMRIDRY
EPRLKAMDYYLRFDERVRDQGNDVHAVLDAAQALIDSKAFHEVLQLILTMGNYMNTGFRGNAYGFRINSINK
LVDTKSADNKRTLLHFLVETVTNKVPNLLAFTDDLKDMTQACRVSFEPLTMEMNALNAGLRDIDNELDRVRK
DRFYDIMSVFSAQANDKLKKLFAEYNAMKVNYEQVVAKYGEDPSAMGAEEFFGIFKTFLTAF
>Uncharacterized_protein_A0A0L0SZN5_AMACR/923-1269
PPVALRPFQWDAVPHKSLAGVWEAAEKEEDWLESVHAAFPARAAVNVLK---IVTKPQEVSVIERKLVKVLE
IPLKQAKKSPVELKRALLRMDTAVISPSLLEQLGKAVPDANDIKALQPYVTNRSVLGPSDRYILEVQDVPRY
KDRLLALDTTVHFADRTARAIEQLGIMHDAAHAVAESTSFRDFLQLILTVGNYLNAARAGGALGFKLGTLSR
LASTKAADGKTNLLTFLVDSAAAKVPRVLEFVDEFVPVAPASKLSLDDVRTDIKSIIDGVAAIRAELARIEK
DLYYPAMRAFVDEATAQVETVRTKLAATATDMDRALRMFGEFESPNKAAAFFALLASFAASV
>FH2_domain-containing_protein_A0A0L0T9P8_AMACR/15-364
PKPRLRKLHWNEIPPVPLEEVWNEADDEDFNRSKFEALFCVTDSPGKSGRAAASKKPAVQTVLDMRRVNNVD
IALTARQTDLTWLIDAITALDAEKLSYEDVAAIAEMVPTDDERKLLGRLRPEVKALGRPERFLYELHRVADL
PYYLSAWALRGTMIADLRKLTGDFTAIAEQCERLRTHAGLKVLLRSILSLGNLANYEYRAGAAGFKLDALPK
LRDVKSGDGKWTLLHYLAETMAESGMGVLDLPSEFATLKPLRHVSTVELAGQLATMTNAIAKAKNARTTQPP
AVFEERMAAAVADADVVLTEATAAQANMQEAFIRVARYFGEDPEVKSPEDMFQILDLFFTYL
>Uncharacterized_protein_A0A0L0TDJ3_AMACR/625-974
SSKPLRGLNWSKLPPPAAAAVFKGMNETTMDTKAFEDLFAAAAAGGKKAAAATPTKVQLISVVDAKRAQNCN
ILLKKIKLEIDEIKRAVVQGDTAALPADVVLEMLKYVPAEDEVAALNAATDDPAKLATADRFLFEASRIEKY
QERLGAMVFRSAASEVLGDFKSAVTTLRDASVQVVESKAFKEVLKIVLALGNYMNAGARGGAFGFKVEALLK
LGDVKSNQRKHTLIHFLVELIDAKFPAAQPFADELSAVDAASKLSLPIVRAAQGSLRVELRRVKTLVDTLKK
KEFVESMAAFYDKAAAEFDSYEQIAKDADAKFETAATAFAEDPKVVTAEDFFGTFAKFVAMY
>Uncharacterized_protein_A0A162PSR0_PBLAK/770-1119
PSIKLKNLQWKKLDAHRVQDVWSQNTLQTGVFDTIEKMFPAQANTFLERTQEGKSERKLIKFLSKEKSQKIN
IILSKIVPSFGHVRRQILCFDKELCTETFLGNLLACSPSRDDNTKIKKSERECEDLDLPEQFTIEMQKIYRF
ESRIRFMILKVQFWERYDHLVKSMSLIIDASEKLKQSENMKELLHLILMVGNFMNASSQGGAYGMHIASLNK
LVDTKASTSSLSLLHILVGIIRRQFPHLLDITDELKDVRQAARVSVQDLVQQYTELCQGLKDLKEELEAHWK
DFFEQIMREHSNHVSDYVNRLKSVYLRMDEAWKDTMAYYGESSKDMRPDEFFNVFATFVTHW
>FH2_domain-containing_protein_A0A162UUM8_PBLAK/1-192
----------------------------------------------------------------------LA
IMLARIKWSYPDIRDAIWNIDDHRLSVDNLMAIRQYIPTKEEIETIKEYEGDVEMLGNAERYFRSIMYIPRL
ADRVSCMIFRRRFKHELEEIIPRLDTLQYAISELRDSIRFKRVLKTVLAIGNHLNSQTRGNAYGFHLDALLK
MRDTRAESNMPTLLHYLVYFLAKSDDSVVNFKEDICHLEAAAKCTV--------------------------
--------------------------------------------------------------
>FH2_domain-containing_protein_A0A167P1E0_PBLAK/2-183
------------------------------------------------------------------------
------------------------------------------------------------------------
------------------------TIVLEVADTLKNSSSLKELLCLILLLGNFMNASSQGGAFGMRISSINK
LADTKASISSMSLLNVLAGVTRREFPHILTFLDDLKNASQAARISFNDMSQQYAEMRMSLRQLEVELGSKWQ
DRFLAVMNEHREAAANRFEDLQTLYLNMDAKWKSVMVFYGENPAVMRPDDFFSTFSEFVKNW
>FH2_domain-containing_protein_A0A1S8VAS9_BSALA/2-118
------------------------------------------------------------------------
ISIASFNISMESVKCAVQSFDETILTEDRITRCIEAIPTDEEEKLLR-CVISEPNLRPVEKFVTQFMKIYRC
RPRLEIMLIKTHISEQYNSLKLGMMRTLEAFRSITRSNGLPKLLNV--------------------------
------------------------------------------------------------------------
--------------------------------------------------------------
>FH2_domain-containing_protein_A0A1S8VBQ4_BSALA/2-151
------------------------------------------------------------------------
----------ESVKCAVQSFDETILTEDRITRCIEAIPTDEEEKLLR-CVISEPNLRPVEKFVTQFMKIYRC
RPRLEIMLIKTHISEQYNSLKLGMMRTLEAFRSITRSNGLPKLLNVILGIGNFLNSQT-QQISGFRIAFLEK
MLEIKAVNGGLTALQLIA------------------------------------------------------
--------------------------------------------------------------
>Uncharacterized_protein_A0A1S8VKL4_BSALA/27-376
SSKPLKSFNWTKLPPMKVKEIWANIDDEGDVYSTFEDMFAAREIKSMDSASKEDISVKEITFLDGKRSQNCN
IMLKAVKLDPKLIKRAILTVDTDTLPRFVLAELLKFIPTDDEITALKQYTAALPTLASAERFMFEISEIENY
EPKLKAMHFKTCFGEYEDDAETLITGLQKASEDVMNSKKFTDLLKVILALGNYLNSGARGGAYGFKIGSLLK
MMDTKSTGRKHTLLHYLTELVDQSFPNIQGFEKDLIHVEEGSKVTIAQIRQCLIMIRDNLKVLEDLLKIMEK
VKLETIMATFHAKATKIYTNLDERFKIAEAGFEKAVNLYGEDPKNATPEEFFGTFSKFTLAF
>Uncharacterized_protein_A0A1S8VW17_BSALA/1536-1862
-----AKLHWNEIRNGAGN-VWDEFNTIQLDVKRFEELFCIVPGQVKRSTPVMMQRVQFATFLNIRRSNNIA
IGLSRFGMTTEDIFQAIRNMDQDQLSSDDLITIQALLPTPEEVLLSQRYQKSPLPLAPSEAFTLGASKCRRL
SHQVLAFLFKLQLPIEAAEVQEKLSHLATLSHQFRLSDNFKILLRTVLRLGNLTNYEYSGKAIGFKIEGLAR
LCDVKSADGKWSLMTFLVEMLMNSEAHVLDIADEFEMLSVVRQYDIIGLAEQVIAMHVTATRLRELCVEDEE
AMFTAKLKHLLDDVDAQLKLLDQQFHDFVTAWRDALLYFGEEQDE-----------------
>Uncharacterized_protein_A0A1S8W533_BSALA/1356-1705
STNPMKPFQWEKLANHIVVNVWQDIFTEDLDEAELLELFSKADESKVVSSQKVPEVKKAITLINQKRAQDIA
ITLKGLRIPFSVINAAIMSIDDDALTIDQLSKLSKYTPRDDELDLLRSFDGDRSELGEAETYFLSLMDIPRI
GTRINSMIFRRHFDDEITEITVDCSTLLSACDQILSSDLLKGLLQSVLVIGNYLNGKSRGNARGFRLESLLA
LKDTRANSGNSTLLHYFAQYLHKREDHLLSFMTELPSIDAASRISFASLEESIKQLRNGWASVSQELDIYGA
DRFLQYFEPFVLESRVRLEAIEASLKGLHLKLGSVFRHFAEDETMRSPEKFFDIFPSFSRNL
>Uncharacterized_protein_A0A1S8W838_BSALA/662-1009
PHAKMRQIQWTKISPEKIQSLWKDVGMSKLDMMELESLFQISPNTNIGGGGDSPLKLKAVTVLDLKRSNNVV
IMLGRVKLSYSEIREALLKMQDDKLQETLIKQLQVNKPTVEDIELIKEYTGGLRELGKAEQFLWEVNKVPRL
DQRLTVLNYKLKFYDRIAENRPQIDSVMEAIAQLKDNKKIAKLFQVILSIGNYMNADSAGGAFGFTLDSLTK
LIDVKSSDRKTSILNYIVASIDQKFPDLADLGLSGQVLEQASKVSLVSISQEINELVRGMDGLDRELQNSDP
DMLKVYTEQFVSKEKAELLKFSERHKKMEESFKIVVEYYGEDSSTTP--AFFSIFSTFLLHL
>Actin-binding_FH2_A0A1Y2CG89_RGLOB/2-189
------------------------------------------------------------------------
------------VRDGIVSISPEVLTPENIDILLQIIPTESEIELVKSFNGDPASLPEGEKFIKSVASIPRL
KMRLESVSFQNRFLENVVEIETNLKCISQAIDDVMTSEKFKKVLEAVLVIGNFVNKNTRGGAYGFEMSSLLK
LRDIKASENSNTMLHYLARRLQETDEKVLDLQSELPTVGPASRISIEGLLQAVQDL----------------
--------------------------------------------------------------
>FH2-domain-containing_protein_A0A1Y2CGH6_RGLOB/687-1033
GSIPLKTFEWSKVQPKNINSIWKDVVDEDKELSSFPQLFAKPEDNSG---IQLTPLSKKVMLLEKNRAQHIE
ILLASLRLTRQQIRDGILKMTPEILTLDNLTILIQIVPTEAEMDMINAFKGDPNSLANGERFIREIGSIPRL
KNRLESIIFQKRLQEEVVEIKSDLNCVSKAVQALMSSGKFKKILEAVLVIGNYVNNNTRGSAYGFEMSSLLK
LKETKAKDRAPTLLHYLARRLEETDEELLDLKSEIGPVELASRVAIEVLLESVEELRAGFNDVKSEISVVEQ
AQFLACMREFVAKNESMMKQLSELADGVERDLHTMLVYFGQEHKAAAAEELFKTVWAFEEML
>Actin-binding_FH2_A0A1Y2CIF6_RGLOB/640-940
VLKKRQTLHWKGKDAGEVSG--------EVTVQKFEELFSFVPGSGRD--GANLCKTQFTTLLDFRRANVIA
IGMSRFNITGAQLAQAVTNLDTSK-------LLKQLIPTESEARILNQYYNSALPLAPAETFMTDLIKDLDI
GQHVEAFLFLQQLPHESKDMISQLQSMISMCTQLQTSSDLKVILRL------------RAKAIGFRIDGLAR
LKDVKSADGGWSLMSLLVGLVDKNRPDVLDFTQKFHELKKIRHIELRVLMAHLIQLESGLAALEGYQYKNLQ
--FLALLKPRLQQAATDLTTLRTHFTILHQTWMETARYFAEDPD------------------
>Uncharacterized_protein_A0A1Y2CTF0_RGLOB/1169-1488
PSTEVRRLQWDKLPDMVVKEVWLKKISVEGVFKDIQTRFGSL-------RSIISVKQAEVTLIDAKKAQNMM
IMLGRLQYSSSELVRAVLSMDESVISETIIQQLITFLPTRDEILKV-----------------------PHR
NRIMDSILYKMTFTEKFKALDDDLTCGLAAVSSLDKCEKFLRVLEIVLSLGNFMNSGTIGAVHGFRINSINK
LADVRCTEGKGSLLHFMADIIETKFPELSGFSKELENCTPAARLSIEVLKSDLKVLQKGLKDMLAVVDVLKT
GIYLELISPFSVTAKETVDGLLQRMDKLETTFKNVVGFFGEDPDKTPFDEFFGMFKLFLQSY
>FH2-domain-containing_protein_A0A1Y2D2Q0_RGLOB/635-984
SSKPLKALNWTKIPPLKIKEVFATLDDAKDSYIEFEDLFAAKELKEMKKDSINTSGPKEITFLDTKRSQNTN
IMLKAIKMSPATIAQAVESCDLTTLKQFIINELLKVVPTDDEIQSIKLYENEVENLAVAERFFQAMSGISSY
EQKLRAMYFQSSYDELLDDVENMIGWLKRATWDVRDSKKFKELLAIILALGNYMNSGQRGGAYGFKLNTLLK
LIDTKSSNRKHTLLHYLTEIMPKKFPEVIGFQEELSHVDDGAKVTIPQIRQIVVSIRDNLSSIKGLLSKLEN
TKFYETLNKFYADAFATYQDVEIRFKNAEKEFEAIVVLYGEDAKTTTPEEFFGIFSKFVAAY
>Formin-like_protein_A0A2K3DRP0_CREIN/3820-4162
QQLRLKQLHWVKLAEAAPGSFWESVQADPELRDQLRAVFALSDNAAALRRSAAPNGPGSVRLVENNRAHNIS
IVLKGIRRPPSALAADILTLDATGLEGEQLRALLKAAPRSAELAELAAYVQGVALLGPVEQYFLEAGRVPWL
CERLSAMALMTGFEVGVRQVADLVAQVEAAIGGIRHSEQLKTLLGLLLEVGNTLNEGTRGGARGYKLDVLTH
VAGIKGAD-KRSLLRWLVEALHRV------LPLQLGPVRAAANVQLSSVSVLLEELSGGVELMEGQVQALRA
GLFLERCAGFLVGARPAVAGLQRRYAGLTEGLRRLAEFFQDDFDARDPARPLLQLRDFLAAL
>FH2_domain-containing_protein_A0A2K3DS02_CREIN/945-1229
PPLERRALHWEALPASAAAALWGSPLMQLR-TADKLALFARSSSSSAGGGGGVRGADGRVCLLDPATAQNVL
IKFAKAALSPEQLRTALERMDHTVLTPTIVLQCLGGWPKPEVLERVLAASGAWQSLGAAERYVGVLGSVPQA
RLRLEVIKIRHHFDEDLAKKGRLAAAVAAACEGLCGSFAWRRLLRELLALGNEVNRHRAPPAAGFRLASLHR
FAECRSWDGAWSLLEIAVEGLLLGRRHLEALAALEEAVAAAGAVDLKVLSHDVSEMERGTARVARFLDCL--
--------------------------------------------------------------
>Formin-like_protein_A0A2K3DUU3_CREIN/1656-1949
PSKKMKQLYWDTIPYARLHHFWVEPDEATLDWSLMEEMFAQVVKAKATPAKAAGGKAAQQAVIDSKRAYNIS
ILMGSKKIQVDQLRSRVVQLDPRVFDEESVGALLQCVPSADDAAALAAYRDSLEELGEAERVCLALMSVPGV
EGRLRAYSYKFTTPHKINS-----------------------------------------------------
---AKSADGKHTLMSALALEVMRGGGGDTVLSDEMGALDPMLKVSHQEAAEMLGGAESQIEELRAFLKDYTP
DTFLTTMGAELEALDAAYAEAREMQASMKSQYDSLLKYYGENLNSTPSDEFWSALAAFVERF
>Formin-like_protein_A0A2K3DWR9_CREIN/1255-1603
PSKPTSKLHWKKLPQYAAKNVWTEITPVDVDYETLENDFAVLTQPARSKGGSLKRSAPTVTIIDGKRAQNIA
IRLSKFGDSHAQLVARLVRMTTIDMDEEMLETVVGTFPSDEDRKQLQAYSGGRTGISEADNYLLELLPVDDL
APKMQLCMGMVSMPRTLASAKENVAVVARACDEVRSSSLMRHLLKLALEIGNFLNASSQGAAVGFNLETLSK
LRDVKSSNPAQTLLHFIARQQMRQCPD-ESLAEQLAACAPASRLNWPKTMEDLRTMRAKLNELSAKLPPVEA
TPFQAAARTFIDGTLAELDAAEADAREAQRAFEQLRSYLNGTGDKSDMKDFFGILTRFATDL
>Formin_Homology_2_Domain_containing_protein_A2DC30_TVAGI/681-1030
PPKKMKSLFWQKIPDQQISPIWTTIDDTNFQTDDFLEQFAAPVIEKEKKEEGQSLAKKQVELIDSNKARSVA
IILSRYKMSYEDIVKHIKQVDIDEFTEDQINAMKTNLPTPEEVGEVKGYTGDPALLGKCEQFFLELIKIENP
TIHFDLMFLIKTYDSQMTMIKPPLEALKNAFYVLEKSTKLRNIFSVILRLGNYMNGGSRGGISGFKIDTLDK
VREVRSSSNSITLLHFIVQTMQEFYPKDWDITEESATFETSTKADLDTIANNIKAVQLNFNKCQSYMEQAEK
DLFHPKFSEFSTGKEQELTKLKEECDKVAERANNIINLYGESPQKMKLADFLNTFNTFTTEY
>Formin_Homology_2_Domain_containing_protein_A2DFC2_TVAGI/735-1078
PPVKTKAIFWTKIQDAQYENIWKSIDDSSLNKDMLCELFAAAEPAKKEKDAPKKEKPKFVEIIDQQRAKSIS
IMLGRIRSPINEIANMIKNLDQ-NLSEDAIGSLKNNVPTPDEIGSVEAYDGDMSLLGPPEQYVLAVSKIPML
QQHVEFLALRQSFEESMNDIEVPVEILSTGFKQLKSSKKLKDLLQYILAIGNFINGGTKGGAYGFKFDFFTK
ILDQRTNRPGYTLLNYIAETF-----DVATLCEELSGINKMLSVDFDTTKQNYNKLNGQVNGLSNQVGAAEK
YMLAPTFMKFKESIEPRLAKPPAAIEQIAKDYEELVKLYGEDIAKTKMAEFLEVFVNLVNGL
>Formin_Homology_2_Domain_containing_protein_A2DSW7_TVAGI/368-717
PPIKMRAFFWQKINRQMEKGIWEDMKDFDFDTRKLQEYYCMKVKVVKKLNQMKKEAEKMVEILEANRARSVN
IMLSRFKIKNEDIATAILQLRFRVFTDDQFAALYACRPKPEEMQAIMAYTGDKKLLGTAEKYYLALSVINDF
DEHLSFMNISHNFESTQEQIQGPLKLLKNSLFAIKSSENLRNMLRLLLSCGNFMNGGTRGGAYGYKIKSIAD
LVYVRSTIPGITFMHILVWLVLDDFNNFGQFTNELKDVSTAQKIDIDVLRGSIIELRTQMEKFKSIKLPSKE
DLFYLKFIDFEPKATPFIEGVEKELNEVEKMYTECLKMFGESPIDYNLTTFLEVFAKFTTQF
>Formin_Homology_2_Domain_containing_protein_A2DXB4_TVAGI/770-1110
PPKKCRSIFWTKVPDAASVSIWKQISDKKIDKEILMELFSPVEAKKVAS--GGKKRPKLVELLDPNRAKAIS
IMLGRLRRPAWDIVQQVKNLDD-AVDEDLLASLKSTIPNDEEYKAVKQYNGDPNLLGTAENFVSEVMKVKLY
QSHIEFLDLRMTFDEAFKDVLTPLTTLANGFSQLKTSKKFREFLAYILAIGNFLNGGTRGGAYGFKFDFFTK
ILDIRTSRSGYTFLNYIAETF-----DVMDLINELPTVPSCLSVDFDTAKQNFQKLDQSFKKLDKAMEEAEK
YMLYPYYMKFKEINENKLNNPPVLIKQIETDFVDVVKSYGEDTQKTKMVEFLEVFTNLITG-
>Erythrocyte_membrane-associated_giant_protein_antigen_332_containing_protein_A2EA78_TVAGI/2401-2682
TGGKTRRMPWKTLQDNRG--IWATVSQTD------------------IKGQFACQVPQEGRILTPESAAAYQ
EVLEKAGLKPEELALNVKNEQ-FSVSIATLECLRRLPSQPTESVLFTQ---DPEDATDAEKLAVALAAVPRW
RSSVEDMLEHHKFDDEIVIIQSQLTKVETAMKQIAKSKFVATLLKTVLAAGNFLNC---QDSIAFSLQALFN
LRGMKTNDGR-DLIHVIE-------PAVSEIDVDADKLKVIATIDLIAITGRLRAAQSSLA-----------
---RRQISPFVVASARRVSNVIKQVGILTDNLAEMTYNFGLDY-------------------
>Formin_Homology_2_Domain_containing_protein_A2F502_TVAGI/697-1045
PPTKMKGFFWQKINDVQAKGVWDTMDDLKLDFSKLEKAFAAKPPPEKKAKAPKKEAPKQVELLDSNRTRSVN
IALSRFKISYADISTAIRQLRFGVFTEDQFSSLYANRPKPEEITTVTQYTGDKTMLGSCEKFFLALSTISNI
EEHLNFMSTSHSFKETINQVEVPLDTLTNTFKGLKNSKSLKDVLAVVLAFGNYMNGGTRGGAMGFKIKILGG
LAELKGSSG-ITMMHVIVYQVLDSPPELIGFLEDLQSVSAASKMDIEAVKATFEGLKTQMRGFLRVKDEFEE
DLFYPKVCEFEEMAQPILERVENKLKEVEQLYKDCLLMYGETEKDYSMAAFLEVFSKFVSQF
>Formin_Homology_2_Domain_containing_protein_A2FX23_TVAGI/1962-2290
PPKPMRNLPWNTIDDKICHGIWAAVDEP-IEQSKLELSFGDD--------------KARIEFVDQVKAKSID
IILMQMKRNPQEIADGIKQLAN-WLPEDQLTALKAILPSEEEKKQALSYKGDIKRCGPAEQLMILLSQIDSL
ELRINFMITLRNYKDKVQKYDTPLISTHIGFTQLKASPKLRKILSIILQIGNFVNGGTKGGAHGFSLDTFSR
LRTYKTNKG-DSCVNFIAQQLE---QDQADFVEDFKELINNSSFNVDALSQTLNKMNKNILECLLEMPKAEA
DLFFPKFMEFYGESRTKLEEISGLCKTVVRDFRKAKKMFGEDE-EETLSEFCSKFTSFQEEL
>Formin-like_protein_A0A2K1IBW5_PPATE/186-535
VKPKFKQLVWDKITPTSTNKVWSNTSLTKMDLQELESLFALKEVVPKKTTNTNIKKLQVVSILDLKRAHNVN
IQLRSLRTPLPKLLEALQNMDHDILTSEVLMVMHNTLPNEDDVKLLQNYVGDVDPLAEIEKYVTNFTCIHIY
KMKIKCLAFKLQYKATYEQTQHDLELIEKACNQLKSSQTLVKILEMVLVAGNHLNGESCGSASGFKLDALLK
LMDVKGCHKNTTLLHFVVAELLKMDEQVGKLSEELREVKLAANLSLDRLNSNLKELERGLEILNQEIRDIHS
LKFIESMVPFAQTSSKDFIILQNMAKSSLNKLKDVAMYFGEPVKGDQNTNLFKIMREFLFMF
>Formin-like_protein_A0A2K1IJJ1_PPATE/656-1003
PPKQLKPLHWDKVKATPEKDVWRELNQSELDPVTLETMFGIQKTGTTKASMASFFGKGHEGILDPKKAHNFG
IQLRALSLTRNEVCEALLEGEG--LSGEILEILVKAAPSEEEKKKLQEFEGDQGRLSPSDRFMYALQSVPNA
WLRLESMLYKARYKEELQTVQETLQTLKAACKDLKESRVFRKLLEAVLKTGNRLNMGTRGDAQAFKLDSLLK
LADVKGVDNKTTLLHFVVAEINKRMGMIMGLPAELSAVSEAGGFDLNLLQQSVHDLAKGLQEIKSQVREGKY
DTFQETMEKFIKDAGADVEAAQEELGEALQAVRDTNRYFNEAAKDSDPLKHFRILKQFLIML
>Formin-like_protein_A0A2K1J2G5_PPATE/1665-2014
PKQKLKPLHWDKLKAAPDTSVWDNLDKSEFDTEMLEALFGLAAPAPKKDVSASAANIVQVAILEARKAHNFS
IQLRALGLTKHEVIGALLDGSGDGLSMDVLETLVKVAPTADEKKKFMNYDGSLLNLGPPDRFFHAILHVPNA
FSRLSALLYRVKYEEEMRHVRGAIKVLESACKELRGSKTFNKLLAAVLKAGNSLNRGTRGDAQAFKLDNLLK
LDDVKGVDGKTTLLHFVIKQIISGMGVILRLPSELSNVKIAGGLDASSLKAVMQKLLNGLNDVKDQLREGRF
DCFQAAMEKFVADAESSVAAADRDFTAAFAAVKKVSIYFGEAAADSQPLKVFLVVREFLGVL
>Formin-like_protein_A0A2K1JPH5_PPATE/740-1089
KPAPLKPLHWVKVTRALQGSLWADYQKQDIDMSELELLFSSAPPASSAAAKKAAPKQEKIHLVDMRRANNCE
IMLTKVKVPLPEVISGVLSLDPSVLDTDQVENLIKFCPTKEEMDMLRNFAGDKETLGKCEQFFLEMMRVPRM
EAKLRVFSFKILFNQQISELRENLLVVNNASRQVRESLKLRRVMQTILSLGNALNSGTRGSAIGFKLDSLLK
LTDTRARNNRMTLMHYLCKVIADKLPELLDFDKDLQDLEAATKIQLKSLAEEMQAVSKGLEKVEQEIAMSEN
AGFRQVSKDFLVTAESEVRALASLYLEVGRNADSLAQYFGEDPARCPFEQVISILFNFVKMF
>Formin-like_protein_A0A2K1K7X3_PPATE/2-329
--------------------VWDNLNKSELDPQMLETMFGVLPIPKKDASVSIQKKAETVTILDARKAHNFA
IQQRALGMRSIEVCEALLEGEG--LTYEVLETLVKVAPSDDEKRKFQKFNGKLSDLGPSDRFFHALLEVPNA
WSRLNAMLYQAQYKEELRQVQDGLQILKLACKELKESRTFRKLLEAVLKTGNRLNMGTRGDAQAFKLDTLLK
LADVKGTDNKTTLLHFVIQEIIRGMEMVMRLPAELSNVKKAGMLDLNSLKASAQKLINGLNGIRAQVREKKY
DHFQGVMEKFVANAEARVAVVQNDIADVLVHLQKVSVYFGVDGVDSEPLKVFVVVKQFLGML
>Formin-like_protein_A0A2K1K7X6_PPATE/1049-1395
-QQMTKRLPWDPVRPNASHSVWKQLNKSELDPVVLEQMFGISKTNITKKKSSSNKSETMVAILDKTKAHHFG
IQLRALSLIREEVSDALLAGDG--LSDDILEALVKVKPTDDEKKKFQKFDEDPERLGTADRFIYSLLAVPNA
WLRLEAMLFKARYKEELDSAWESIETLKMACTELKGSRTFRKLLEAVLKTGNRLNMGTRGNAQAFKLDNLLK
LADVKGVDNKTTLLHFVIQEIEKGIGSVMRLPLELSMASKAGGFDLNMLQESVRMLVKGLQGIKAQVQEGRY
DIFQQTMENFIKNADANVTIVQEELDEVLEAVQLTNIYFGSEAANFEPLKAFVVVRHFIVML
>Formin-like_protein_A0A2K1KNQ5_PPATE/581-930
KPAPLKPLHWVKVTRALQGSLWADYQKQDIDMSELEALFSAAAPASSGAAKKTAIKQEKIHLVDMRRANNCE
IMLTKVKVPLAEVISGVLALDPAVLDTDQVENLIKFCPTKEEMDMLRNFTGDKDTLGKCEQFFLEMMRVPRI
EAKLRVFSFKILFSQQISELRDNLLVVNNASRQVRESLKLRRVMQTILSLGNALNSGTRGSAIGFKLDSLLK
LTDTRARNNRMTLMHYLCKVVADKLPELLDFDKDLQDLEAATKIQLKSLAEEMQAVSKGLEKVEQEIAMSEN
AGFRQVSKEFLKTAESEVRALASLYLEVGRNADSLAQYFGEDPARCPFEQVISILFNFMKMF
>Formin-like_protein_A9RMD2_PPATE/657-1004
SNQKMRPLHWDKLKPESRTRVWDNMSNSELDEEMIENLFGVAPSTSAGSISSKLSVSAKSEILDPRKAHNIA
IQLRARGLSKMEVCDALVEGEG--LDQEILEILVKMTPTDEEITKFKQFQGDTTILGPADRFILGLLQIPNA
FERLQAMLYRASFEEELRHIQDTITTLQMACKELKSSRTFTKLLEAVLKTGNRLNMGTRGDAKAFKLDTLLK
LADVKGVDGKTTLLHFVITEIIKGMDVVRGIPNELVHVRKAGSLELVALKLAVSRLQIGLQNTKTTLEELRV
DVFKEKMMDFVVDAEAEVRMVQRDLEAVLASVKDISIYFGEADTSKQPLKVFMVMREFLAML
>Formin-like_protein_A9SEU3_PPATE/621-968
QPQKMRPLHWEKLKPESHKSVWDNITNSELDEEMIEHMFGVTTRASEDEGSASTVTIERAEMLYPRKAHNIA
IQLRARGLSRIEVRNALLEGEG--LSQEILELLVKMAPTDDEMTKFQGYHGDPTLLGPADRFVQGILQIPSA
FERLNSMLYRASFSEELTQLQCTITTLEMACKELKSSRTFTKLLEAVLKTGNRLNTGTRGDAKAFKLDTLLK
LADVKGVDGKTTLLHFLIKEIVKGMDVVRGIPNELDHVRKAGGMDISTIRLGVSRLQTGLQDMKTTLEKLHE
DVFSDRMAGFVEDAEAKLSVIQKDLEIVLASAKDISVYFGEADTSTQPLKVFMVMRDFLAML
>Predicted_protein_A9URA4_MBREV/1128-1477
PEKKMRPLFWNRILPAMLATLWVKLEETPFDTNEFEATFSQKPSATRKTQQGKPKAARTFTALDGKRAQAVG
ILRGSIKLDPAAIGSALYAMDENQCKLEKIKSLYENRATAEELDLIKSHINGKVPLAPADEFLLRVSEIDHF
ALRAECWLFRANFAENALDLQERVTALGRACDRLRSCKAIPTLLGLILALGNYMNGGTRGQADGFSLNILTK
IRDVKSQDNSSNLLNYVVKEMASDVEETTCPLPDASVFAAAQQVTFEDLEGDVTRLERELQACSRRVDRIIS
HPFQEQMERFLDNAKGLLKKAREDLGHASTAFTRLIKWLMFSTNTPTPADFFEIWATFVGQF
>Predicted_protein_A9UVG5_MBREV/633-982
PKTKTRRANWSKISPFQAKDFWASDRDDQLPFDRLEELFAVNNRRGAGKPVTAEPKVQIMSCLDAKKAQSVS
ITMASARLNADQLRDALLVLDTDILSETTASTLNAAMPDNNELEALAAADNDSSKIHPADQYWIRVMDLPQL
QSRFRLVMLLHSFKDQVEEIREPAQRLLRGSKLLRHNQSFQHLLDVVLAFGNYMNASNAPWADGFQLTFLTK
LSDCKSSDNKLTLLDFLAELVEDKVPQLATLSDQLRSAMVDSRVAPTVLQQECRKLSQSLSEIDTAITKYKK
DRFATTATQFLDEQAPLIKEVEQLLLDATNAFADVAEYFPSGISPAEPDPYFEIIERFLDQF
>Predicted_protein_A9UWS2_MBREV/573-917
PNVALPFLNWRPLRK--ITDIFEELDDETFDFAEFESAFRVKEGKGIDELKAGKRHQESITVLEANRAHNCV
ITTRRVGMSSEDLRATVLSTDLTLLPAEHAELLLNYVPSPEEVAALEKHTHHRERLAEAERFMLETLNVDRF
ESRLRVMAYIGYFDEVVLQAMPQIEAVLAASQALQHSTAFKKLLEIILAFGNYMNSAKRGPAYGFKIETFKT
LLDTKSSDRKMTLLHYLVKVVQNHYPDVERFIDDLEAVGDAARVSIVTLSTDVQGLRKGIDLVLYEREKQQN
---NFILHSFYLHAVQKVARIAERFNSMSEQYRRVCVLYNEVPDKIEPFEFFSVFEEFVNNF
>Predicted_protein_A9UZC5_MBREV/550-793
PDKIMPKLHWRALPAYQLQEVWQDAQAEQVDVEAFESLFCQTAEEHAAGLAAALKKQSSLNILDSNRSRNVS
IVLRRF-------------------------------LKPEEIELLRLFKGDPSELPEPERFHMAVLENVDM
AAMVDAFMVRLEFFERHDAVASGLATLETACSCLQASTNLRVVLKLALDLGNLTNYSSRRLAHGISTESLLK
LRDIKAGDRSTSLLTFLAMTIADQRPECVDLDEEIGVVEAARPQDLATLKHDTNSLRTS-------------
--------------------------------------------------------------
>Predicted_protein_A9V1N4_MBREV/763-1112
ANKQLKSFNWVKIPTHRLRSVWTQIDTDSLDLPAFEEMFAAAQPLSSTQDGKEERKPKEISLVDGRRAQNCS
ILLTRLKMSPQALRHVVMSMDAQRISTDLVEQMLKYIPTSEEIAQLTPFQDKAFMFAQADRFLWEMHRVPRY
EQRLKCLAYIRRYHERIDSLQPEIEAVQQASQQVVASKGLESILALWLALGNYMNRGARGKAHAFKLDSLLK
LADTRSTRRDYNLMHYAVHCIDTAFAEARELDTQLSSVGSAARVNIAQLVIDCQAMKSGMELLQRELQWHRN
DEFIDVVSAFEHRAASQVEQLLVHLDKMNAAFTRACKQFVYDAAKPSTEEFFGVFRTLLERL
>Predicted_protein_A9V1R7_MBREV/484-824
PSGPCKRLAWNKLNARQIERIWAVIDGQDLHYSELQDEFKAKEAKSLNRTNKESTEPAKISLLDSKRSLAIN
IILQTIHIDQAKLFDELKNGDGSVLDEPVVRGLHKTLPTPEEQAALQSYDGDVAQLAPAEQYLIQLSAIPDF
QLHIEARILMFDIEDLETEYIENLNTFKAALDALDDSPCLMKYLTLIREIGNFVNFGSAGGAAGFKLQSLLK
LREVRGANG-VTLLNFIAANLNEEQPQLLKELEALNKLKKLPAVDFDTLSADIRSLANRTKSIQQRLKDRDQ
---SKRYEPVLSRSARHMERLCSNLEAITASSKDLAAFYVAEP-----DSLLPVWTTAIEQL
>Predicted_protein_A9VAM4_MBREV/1123-1467
PRTKMRPFHWIKVTNVALPKFWNDLIPKKVDQDRIEELFAADETKVIKK----KKTEQPKTLLDAKRGQNLG
IFMRGFKIPLHDVRLNILPPSEDCLTVEYIVALRKLAPTPEEFESYKRYPGDKSQLSDIDQFLLKLMEIPNL
KPRLDLLLTIHEFPLQFEELSPEISLTLNACKQLNGSNKFKDVLWHILSIGNYINGSTKGGAHGFMLKSLTK
LADSKGRDKKTTLLDFAIEHLQQFSPKLLPFAEDLPDVSKATEASVKGLSAEVEVLARDLLKIDRGAKRLKE
EKFFKQTEKFVNKFEEELVQLHADVSETEKAYNKLLADFGERP-NTDSEEVFGNLAKFLERY
>Predicted_protein_A9VC36_MBREV/605-944
VHAKLPMLNWTTLSQAQVADIFKDLDDDEVDFSSFTEAFRLDTQGGDGASLRRKATHGPDTVLDLNRARNLA
IAQRRVGTDVDAVIAGINRLDLKVVTAEKAELLREYMASDEEMSMLTERHDSGKPMAEVDVFLYHLNRVPRL
RQKLMLLSYLDSCDEVLHSLSPAANKLETASRSLVESQRLRQLLSIVLAFGNYMNS-QRGGAYGFKLSVFTR
LFDTRSRDRSQSVLNYVVAAAEEMYPDCLQFADELHCIDKAAGISIASLEQNLLGLERTAKAVSQELELDAT
---HEALLHFRDTVLPQIHAARDDVERARAAFRRAVEFFAEDE-KAEPYVFFKTFLQ-----
>FH2_domain-containing_protein_B8C0Z6_TPSEU/1-342
-------LHWDTLGQVKSN-VWAMVEEDEIDEKEFTNLFQAEIKASSAPTRSNSAPRNVVQVIDPKRANNGG
IILARLRMSYDDMAKAVERIDETAMTANQAQGIIEYMPTLDERKSNGDSAEKFEKLCECEKFMVAMMTVKQS
KRKLRALLFKLQFRGCIHDLAHDVFSIENACDELSSSIRLRKLFGIVLNIGNRLNTAGGRKAGAFSIKSLLK
LNQAKAFDNKTTFLHYVVLVVQRNNEELLDFKEDLPTVSKADKIFWDQCVNELEEVETQLENVRKLALHEAN
LLRSTKIGMFALSAIKKVSQLRERVDTAKDKFSHVLEYFGEDGEKMQPHELFEIISTFCRNF
>FH2_domain-containing_protein_B8C8N4_TPSEU/1-176
-------------------------------------------------------------LLDLTRANNIA
ISLKAFDFTFRSLAETINDLDPCKIVGERVQFIPNLLPTPKEILAIKKYNGDDDKLITAELFFRQIVSIKRI
EDKVKVMKTMRTLEEHVEEARAGFNTLQEVCGQVLNSEKLIQVLEMVLNIGNLMNEGTNGGVEAFKFESLPK
LSQTKSFDGKTTVLDYIVETF---------------------------------------------------
--------------------------------------------------------------
>Uncharacterized_protein_B8C976_TPSEU/2492-2840
PKVRRKKIYWSPIEESKIDDIWSMIKGSKIDQNEFESLFTDTSNPDDKKKPAVSKQKKSVQVIDAKRGMNGG
IILARLKIEFTALAEMVNNMDSGKLDDTQLKALLEFLPTKDERLAIDEYINTINDFCACEKYMFAMMKVDMA
DKKFECMLFKYQFEHKLNELMDGVTTLINACEEVQKSVRLRKLMAMILMLGNQINTGGGRMAHGFTLEALLK
LDEAKAFDKKTSVLQYLVKLVKSNEPDLLKVHEEMPSIGPAENVIVESLISELRDLIDRLKSVNETAASEGD
PMDLTPMEKFVKYAEKRTSEALARTDEVQENFKGVLSYFGEDP-AMTSTDFFGTMNKFVSAF
>FH2_domain-containing_protein_B8CAS5_TPSEU/8-239
PAIRRKKVYWNKVDA--IEGIWSLLKASVHDTKELESLFTQRFVNKASTNFKSKSTKQSVKVIDAKRGMNGD
IILKKLKLNPTQVTSMVDRLEFEGLDADSLRSLYDFLPSDEEIKGLTKYLANLGGMTPCEQYMVAMKDTPES
EQKIRSMIFSAEFKSKMTDLKYDSDNLLAACNELRNSERFRALLAAILKLVNQINSGESNKRCGFTLDTLIK
ISETKAFDNKTTVLHYLV------------------------------------------------------
--------------------------------------------------------------
>FH2_domain-containing_protein_B8CFC0_TPSEU/28-376
PKVARKRLHWNKIDESKLHEFWNQAKDQDIDNEEFASLFTSPVNKAAAPKTKKPSSKQKVQLIDGRRRMNGS
ILLTKFKVDYKVLAKQVDNMEYVEAEGNELRGMMQLLPTKDESLALRSYLPPINKLGECEQYMAVMLDVPDA
KEKFQCMLFRAEFEQQTDSIRDGTKLLIEACDSVKNSERFRKLLLYALKLGNALNTGGNEEVSAITLDSLLK
LAEAKAFDRETSVLHYLVSIVQKNDEDVLKLSDDFVPVKAAERVAVEMLSQQLKEMTQGVKLIKEMAKNPED
LLGATPMGRFSLSAESKIKSLSNEFDSAKSSFADLLEFFGEDT-TMTPEAFFCTVNTFVSMF
>FH2_domain-containing_protein_D2V0M6_NGRUB/783-1128
PKKKMKMFSWDKATTIQNT-IWTNVVEQELDADEFEEMFSKKERKAPEK-KEKKEEPKSVPLLDQKTFNNIS
IMLKKL-PKVSHIEQGVLNLDSTILNYEHVELLLGNMPDADTINGFKEVHKTLKEYSDPELYLYCIINTPEF
ATRIRCWTYTLQFETGLLIVGKPLETFENSVKILKESTHFKNILGIVLAVGNYLNGGTKGQAEGFQLDILSK
LEDTKDNA-KGNLADFCVQKVLPKDAEFEEITTEFEVFSRSKEFSLDDMKNQVESLVNNLNDFKKKIKTVQG
DIFLKKMSSFFKKAKQECDTIEKRFEQFKTNFTSLLKYLSFKDKKVDTKDFFGSMFLFNEII
>FH2_domain-containing_protein_D2V201_NGRUB/584-932
EDNNIKKLHWQPIKVVSNNSVWNNSSIDILDLGEFQKMFSREDATAKTPMSSVPATPTNQGILDMGTNRNVE
IILNSLTFSNDQITEFINILDTSVLSIQHVDNLKRLVNIANELASKKKELEAKEKLLRTEEFLLSLLSVKNI
EAKVNVIGYMHTFESTLDNLTLKIKRKQEAIRIVRTSESFAKVLKYVLTVGNYMNRGKQEAANGFHISILPK
LGDTKSTNKEMTLMHYLVGVLEKDSIDTLCFEKELESAGVCT-FSIDILFKEFKQIQDRIEYLHQVGAKNER
ELYETRLNTFYSRCAPTLPSVVEAYESLKNSYKECCEYFCSKSSKEEEDEFFAYIKDFTTQY
>FH2_domain-containing_protein_D2V870_NGRUB/693-1039
EVSKTKQLHWKPIKKVDSEYVWSKIEVDMIDLEKIEMLFAKQTKAEEEPETKASPRTLQKSLIDNKTARNIE
IIINSQSISNEIVVEAINNLDITKLTNQQIENLEQFTSSGDTLTMKTKLKGLREELPKSDIFFLDILAIEDV
ASKLRLMRYMSSFPILLKEVSEKIEKKRKAIECIVNCKSFAKLLSYVLAIGSFMNRGKRLEGEGFDLRILTK
LKDTRSTDKSTTLISYLVKICDE---ETRNFDEELYEAGVCNNITVPGLVLNFSELESMYKFICKSKQDIPR
DSYKKMLEEFYELCQKDFPSTKESFEKLQKEFTACYEFYESTDKQLAEDEFFALISEFVLQF
>Diaphanous-related_formin_D2VDU4_NGRUB/785-1129
-TAVMKGVFWSKVPVQQLKDIWIKKDIVELETTELEKLFAKKESIVLE---TNTKKPEKVTLIDPKKAQNSA
IVLGSMRLDHDDIKLSMLRMDEGVLAPENIKALKDMVPTADERQALSDYNGDFNMLGTTEQFLSKVMDIPRL
EERLESWLIKLKFPASVSSIEPDIETIISCCKQLQQGKKFHKVLQVILAIGNFINGNK-KAVHGFQINALPK
LKDTKATGAKINMLDYIVQFLEKNHPETLNFGDDLSALKGAERVSIQGITSELNEMKNGVNFVGREIEKSDL
DKFREVMVDFLDFASEKVETFENQIKEMQTQIEKIQILFAEDSKKFTPESFFAGINTFITDF
>Diaphanous-related_formin_D2VDX1_NGRUB/833-1182
SNAKLRAFHFGNIQNKSVPEIFAKFKIIDLDTAEFEETFGIKASATPGTGTTAEPKKEKITLIDGKRSHNIS
LQLGSLGIPYPKLKQAILELDESVVTPNNISTIKQIVPTEEESQLCVDYEGDRDELQVADLFFIEMHGIPKM
VDRCEAWEFKMKFDEVIAGIEPVIGNIRKACAELESCDQFHKILGVILTLGNFLNSSSKKVAYAFKMASLAK
LSDTKAANGKSSLLTYLVKFIQEKYPELETFYEGLTSVSGATRVAIGSIKDDIQQTNTSINKLKTLYEQCAK
DKFPSVMGSFLEKVSTKIKTVEDNYAAMMTELKNVALLYNEAESQKEPDKFFQLIDGFVKSF
>FH2_domain-containing_protein_D2VED8_NGRUB/655-993
----------DKINNKDIEGGWMSILEEIFDKNLFENNFQKKETRDAPS-QEKENVPTLVSFLDSKTSYQLA
LLLGFLKKNEREIRKHVIDLNEKELQKQTIHSLKDLCPEEDKFKEIESFVQKLEQLEPGDKLFYAMKDIPRL
KQRFTAWSSQIYFEGSVISVEPDIESLNRACKNIVQCKSLQRLMTLIVLLVNFLNKAKDDRVYGFKLNFLTK
LGDIKSSDPNRSMMNYLCEFLLAKDDKLPELLKELKDYAEVSRIELPELKKEIGKLNESLKVIQTELEFYKK
DKFPKQLDEFYQYAKSEMQKINKAQEKLEKILKEVAKFFGEKEKCDTPHLFFTAVSNFLKQL
>FH2_domain-containing_protein_D2VGI5_NGRUB/863-1212
PTETTRQVHFDAINKNNVAKIFIKKNIAKLNLDELSTVFSTAKKEKEGEKEPKEKKKEVKSLLDAKRSYSVS
LQLGSIGVSYDMLRKAIIAMDEAVVTADNIGTIKQIAPEQEEVDTVMGYDGPMDELAEPDKFFRVMNGIPNL
IGRLDAWSFKFRFNEMISKIKPDIENMILGCKEARESEKFMEILAVILTFGNFLNGQQKKISFGFKLKSLQK
LADTKSGDGKTSLLQYIVDFIGEKKKHLMDFDTQLTHIQPATRVLVGSVEDDINELKKCLTQLSQQITKARE
DKFVSTMESFEQKVKDELEGIEAKFKIMKTEIDSLAKSFDERPEQKEPDKFLALIDLFMQQF
>Diaphanous-related_formin_D2VH52_NGRUB/799-1146
SKKPLRNFYGDPIRKQKVGTAWVKDGIADIDPNELEDLFSNVPKEKES--KKERKIKELVSFIDPQKSNNLS
ILLGYLRLDNEDIKNAIIDMDDEILSQQNIESLKDKAPTEEEIQSIMAYTGDKDLLAPADKFYLAIKDVPRL
AGRLSCWAFKYKFESSIPVVIPDLETVLFASQEVQRSKKFKELLTVILAIANFLNANSKKDSYGFTLSSLSK
LKDTKAVDGKTTLLQYIGIFCTKKNQNVLRIREDFGNLEMATRVSFPETLSEISKLKAGVEEIEKELNRPEW
DKFYKIMSEFLENAKGDMRVVNILTGKIELSLKTLADLYAEDEKTKNPTEFFMQIFTFLESF
>FH2_domain-containing_protein_D2VV74_NGRUB/479-824
EVSKTKNIHWKPIRNTKDKVVWVLEDEDKAIFEKLDNLFSAKKTSSPSTKPKKAIDDELNTIIDSSLARNLE
ILVNGLYCELKTLLDAINTMNVESLTIDQIKGLSQFVPATEEIVKKKEVVEKFDNLRPSLLWTWKLAEISIL
PTRLQLMQHMKTFDTTRDTITAKLNTVD----NLQNSKSFVKLLHMLLKVGNYMNRGKQEEAQGFHLNILPK
LSDTKSSNPKTTLVHFLAETLKNEKSELFNFEVELESYGVCSNIKLDIIQQDLKEIQDELFQSKKDIDTIKK
HKIEANFSSFLSKCNESVSQVESLFEKLNNSYKMACDFFHFNPTSLPGDPLLIIVKDFINHF
>FH2_domain-containing_protein_D2VW50_NGRUB/657-998
PSTATKPIFLERILNTEVKKIFVEKKLAKIDLESLGKTFQKVEISKKPAEANNKPKIEEVKVLDQNKSYMIS
IQLKSIKMKFARLRRGILQMDE-SYDTELVSCLSKCMPTSEEVESVTKTAEEVKVLGLVEKFIYEIRDIPFS
LNRIAAWMFKFNLASTAMNIRNKLEIIIGACDQLQNSPSWLNLLSLVLTISNYLNTGNKQNLYGFKVSSLSV
LEQVKSTDQKKTMIHVLCQLCQEKFPEILKLDSELSNIPKCAPMNFFLIREEIQQFKDEVDSVRKTFKLMES
DRFIEIIGPIIEMAETQIVKIDQLLTKAEHSLKSTQELFGEKDIDENPNGIPSTI-------
>FH2_domain-containing_protein_D2VW54_NGRUB/923-1272
PRRKTKVFFFDTIPQTNIQQIFIKNGIAKIDLGTIEEAFEKVEEKAIATDQPAKKKVEEIILIDGKRSNNIS
IQFSALKLDNSEYRNAIIEMDEKTVDDNNIEVLSGCMPLDEEIPVIQKYLDDKKVIPMAETFFTFLLDIPSP
LTRVQSWDFKLKLGSRISAIRPKLDSMLNGCKELQASTKLHDILALILTIGNYINQHANQNIYGFKISSLEK
MQTMKARDPKQSMLQYLAQVCQDNFPELLTVSNDLSSVQTCTRLQLAPIDQDIKKLQEDTKKTKNFFEKMKK
DRFLEVMEETIGTAQNQLEIIEKSRTTVEENLKLIAALFDEKPQLDKPDTFFTQIHNFVESL
>FH2_domain-containing_protein_D2W236_NGRUB/693-1038
ASVPTKDVRLNKLDNNKLQKVWMKKNIHDIDIKELEDMFAQISKSPSVGLKSEKPKDTTISLLEGPRLQNVS
IFMKYLKMPSTQLVEKIMTISD-DFNEESIGKLLNQVPNEDEIQRQNDFDGDEATLNEADKFIRAMMKVPRL
ASRLKCWNFKLKYVETKACINPDLETIISTCASLVESEKLQELFAVILAFSNYLSR---TGIHGFKLNSLQK
LKETKGNAKNITLLDMIVKHITSAKPDILKVKEDLNMLERAARVEMQTLADKIDSMEKSIALLKTEIQYYSK
DRFLEVFGSFLNECEDEMKLIKEKQQNMDNQISGVAEFLGEDPNKKEPKEMFLMLNSFITDL
>FH2_domain-containing_protein_D2W2H9_NGRUB/657-1006
PSANLRNVHIDPINKRVVKDIFIKKGVIQLDEKRIEELFTIEKDQHNKPSQSDKQSNEKISFIDAKRSYNIG
IQLASMRLPVDTIKQGIIALDEKVLNKNQINILKSIVPTKEECDAYASFEGSISQLSDPDCFFYKVKDVSKV
KERMDAWTFKLRYEDDLSTLKPDIECLRLATIELKESKKFVKFLAVVLSIANYLNAKGQKDQYGFHLSSLHK
MKDTKSKSDGFSLLHYLVEYIDNNQKDLSMFYDDLPNVPSAKKASISQIKESLQNIRSSSNALGNVLEALEK
DQFIEKMKPFYEQTKTDLAMLEEKLKKTLEGLEEIAILFDEDKTTNKPEDFFTKLDEFFEMF
>Diaphanous-related_formin_D2W476_NGRUB/1161-1487
PKSAVKNFYGVAINRHKVSQCWVKIAAEQIDEDELEDLFSNAPKKNNKDE--EKKRKELISFVEPQKGSALS
ILLGYIRLDYSEIKRAILEMDEEVLTAQVVDTLKDKMATADELSQIEAYNGDADLLSPVDKF----------
-----------KFQTEVSEVLSDLETVLTASTQVVQSSRFKRLLAVILAIANFLNANSSKNAYGFTLNSLSK
LQDTKTSDNKSSLLQYISSYCEKSFPDLLNIKEDFSSLEDATRVSLVESDNEYRKLKQGFETMERELQNPQW
TTFKNNMSEFMESATRFLDDIDSILSKIDEKLKQIAEDFAEDEKCKNPNELFQTLNNFLNNF
>Uncharacterized_protein_F2TZ21_SROSE/638-987
SSVQLKSLNWSKIPLPKLRDIWADVHESVMDLEEFDHVFSAYQRKQGAGALADKKQNREISVVDSRRAQNCA
ILLSRLKLNNREIHHAIMSLDEHMIDNDMVELMLKYIPTAEEASILAPFSDKDYLFAPADRFLWEMSKIPRY
EQRLRVLAFKRKFRERADSIHPKIAAVHTASEELITSEGIKQFLQIGLAVGNYMNKGARANVHGFKLDGLLK
IADTRSGRKDFNLLHYIVDLVDSMLKPAQNVVAELPHVPEAAKVNLVELNKEMDVLKRGLKLMQAELKWHQN
DCFVDIIEDYEDQVREELQTMQNNYKQMEEAFKKTVEFFAYEAKKPEPHEFFSIFSGFFEQL
>Uncharacterized_protein_F2U2L9_SROSE/549-893
PNVALPMLNWVPLRN--VTGIFEELDDQAFDFAEFEQEFKVKAVTKVLDQIQNKRKKERVTVLEPNRAQNLV
ITVRRIGLDYEDLRQTILSTDISMLPAEHAELLLNYIPDDEEVAALEKHKHQKERFAEAERFMFEMLSVDRY
ESRLRVMAYIGYFDELVLTVVPQMEAVISASECLINSASFRKLLEIILAFGNYMNSAKRGSAYGFKLATFDR
LLDTKSHDRKQTLLHYLVHTVEDRFPQVERFLDELASLPDAARVSLVTLTSDVQGLRKGIDLILYEREKQQN
---NYIIYSFYANAVNKVGRITERYKVMVESYRSVCELYNENPEKLEPFEFFSVFAKFTENY
>Uncharacterized_protein_F2U7A9_SROSE/505-750
------------------------------------------------------------------------
----------------------TRLPEHVVRSLHKLLPGDEDVAMLNAFDGDPAQLNNAERFLYKLVKIPLF
RERVRALELSLDFGERHNSAYSDLTAYQTVLDDINSSTSFQFLLFYVREVGNFVNYGGAGGTHAFTVSSLLK
LRDVKSNEQGRTLLHAITEQLGKHHPDVLDLKSLHVSLRQLPKVDLDTLKADITALESTLRSCAKRIIGSDI
---EERFKTFFDSATEKVEKLKEMLNTVTSTLKDVARFYHEED------SLLGDVASVCGM-
>Uncharacterized_protein_F2U8B9_SROSE/1119-1463
PRVKMRPFHWVKVPTNLIPQFWNKLIPKKVNEDKIEELFAADETKALKK----KKKEQPKTLLDAKRGQNLG
IFMSGFKIPVSELDKRLSFLPPRALEVEYIISLRKLAPTTEEFACYKKYPGDKSQLSDIDQFLMRLMEIPNL
KARLDLLLTVHEFPLQFEELAPEIEVTLNACKELHKCPKFDEVMHYVLSIGNYVNGGTKGACHGFQLKSLVK
LADARGRDKKTTLLDFLVMTLREKKPALLDFPTELESAVKAIEASVKGLSAEVEVLARDLLKIDRGAKKVKE
NEFFDHITKFVAEFEDKLVKLHADVKETETSYKEVITKYGERP-TTDSEEIFGYVSTFVARF
>Uncharacterized_protein_F2U8H0_SROSE/1265-1596
------------------DVVWATLKEAELDTKAFEDAFAQKVVKKKDKAKKKEKKAESFSALDGKRAQAVG
ILMGSIKIDMDKLEQAVYTMDESVYSLEKVKALHMNRATQEELDLMSMHLDSKVPLAKPDAFLWELNKISNF
DLRVQCWTFKSTFEENVFTVQERIDAVRKSCIALRENAFVQTVLAHVLAFGNYMNGSTRGQADGFSLVILAK
LRDVKTQDNSSTLLAFLSHTLTRAGTDEAEFPPKPALLQSAAQIRFEDISSDVKKIEVGVKTCSRRVDKVVA
QPFKNEMEAFVATSTATVHDLQKQLAACQDLFTNVLKFFKYGKKAITPADFFDIWASFVAGY
>Uncharacterized_protein_F2UEZ1_SROSE/609-958
TKVKTKRANWVEVNARQIKDFWVSTAEDSVPFDVLEDRFRSRLPKSKLGADAKKKKKQERTVLDANKSRNLA
IALSTVKMDVEEIKTALLAMDLKALDQALLENCIKYAPDKTEVKALESTKSKTEDLAKSDRFLLQMIQVPQY
TERVEHLLFMSRFEDERKEAEPSLDDILKASEIVRSNKSFHRLLETVLLIGNYMNSSNKKCAVGFKLPFLTQ
LKNTKTVDNKGTLLHFLAELAVDNRPQLRLLSEQLKCVDAAAKVDLDSVSSDVNLLGAGLRKMKTTLSKAKS
DELKPALKAFMEEKQETIDKLRSLMEQAQNSYKQVVTFYGAKVEDFSGQEFFGLISEFLREF
>FH2_domain-containing_protein_F2UF81_SROSE/223-567
VDVKLPLLNWSALPEHRIQGVFQDIDDESVNFDSFKEAFKLQSQATNKHKQFRDVRKGPDTVLDLNRARNLA
IAQRRLGTEVDVIISNIEALNSDALPGDKAELLLDFMPTKEERDLLNKQHDSGKAMAEIDLFVYRLSRVSRL
QEKLQLLVYLDSCQEALETIKPNADVIVAASESLLASKKIKKLLEIILAFGNYLNS-QRGCAYGFKLSAFDR
LLDIRSRDRSQNLMNFVADVVMHKFPDVRNFQNDLVALDKAAAVSLASMEADVVSLERTATAVTAELEVDAT
---HPTLLNFRDAVMPRIDAAREIFNRAKASYSRVTKYFAEDV-ATEPSVLFGLFIRLRRYF
>Uncharacterized_protein_F2UH63_SROSE/1120-1462
-----KKLHWKTVPTHRLRDIWADATALVVDVKEFEALFCKSEEERAAEKADKKATSTAVSVIDPTRARNVG
IVLRRFKLGIEGIISSLLELDEDVWSADELHILSKALPKPDELQAIALYTGPPEKLAQADKFFWMIHHCPAL
PVIVEGFQLKLEFESTLHDIFRSLATVNDACKALRDATDLHRALRMALELGNMTNTVYARQAYGISASSLCK
LKDIKAADKKIDLLAFLAQSLERKWPGLERLVSHLSPLLQARHVDLNIVSEDMRKLKTGLQLLERKLDTVQS
--LVPELASFYTHATDKLATAQEAFERTKEESTRITEFFGEDSKQMHSQQLFAHVHDFAVSL
>Uncharacterized_protein_A0A177WCJ8_BDEND/992-1319
-----AKLHWNEIRNGKNT-VWSELALNQLDVKRFEELFCIIPGQDKNQTSKMVQKARFSTFLDIRRANNIA
IGLSRFGLNTDDLFTAIRAMNESKLSFDDLITIQGLLPTTDELILVRQYLSSQLPLAPAEAFAVAASKFKHI
THQILAFLFKIQLPLEAEEVHSKFHALAEVSRQFCLSENFKILLRTVLQLGNLTNYEYSGNAIGFKIEGLAR
LKDVKSADGKWSLMTFLVEMVQDEFSSVLDISDEFADLTTVRQFDILALVAQVTAMQVTATNLRELCIDDRS
AQFKQLLTSVLNEADRYIHTVVTQFNCFVNAWSDALQYFGEDQDE----------------Y
>Uncharacterized_protein_A0A177WJT1_BDEND/672-1019
PHVKMRQIQWTKISTDKVQSLWKDFGMSKLDLKELESIFQSASNNFAAGAHDSPSKLKSVTVLDMKRANNVD
IMLGRVKLSYSEIREALLQMQEDKISETLIKQLQVNKPTPEDIELIKEYTGGLSALGKAEQFLWEISKVPRL
DQRLNVLNYKLKFQDRIIENKPQIEAVMEAATQLKDNKKIARLFQVILAIGNYMNADSAGGAFGFTLDSLTK
LADVKSNDRKTSLLNYIVSTIDQKFSDLIDIGLSGSVLDRASKVSLVTISQEINELVRGMEGLERELQHPDT
DMLKPYIEKFVKSQKQELEKVVTMHKKMEESFKKVVEYFGEDASATP--ALFAIFATFLVHL
>Uncharacterized_protein_A0A177WSU7_BDEND/746-1094
PKTQVRKMHWERVISSFSSDLWSKIKAKEGIFAELESMFSISGNKNTRLSVSQSDTPAHLKIFDEKRAQNLM
IFIKSLTYTPQTLIAAIKKFDEVGLTEELVSRCIKCYPTEDEAKLLHSVMH-RTDLRQSEEFATRLMKVYRC
KQRLSIMKFKHVLNEQYNPLKLGLLSTMEAFRAVLQSSSLPRLLTVILGIGNFLNSQSNQQASGFRVTFLDK
IVDIRSVGAGLSAIQVLAKIARTSMPDLVDVVNDLRMLDQVNPSMLAVFDTDVKEMQQGLRLIQTELKFTTA
GVFVHKLGEWSLEVEKKIKFLETELMTLNETIKATFRYFGEPDNKMGADELVTTLTKFLKGF
>Uncharacterized_protein_A0A177WT75_BDEND/697-1046
SSKPLKSFNWTKLAPMKVKEIWANIDDEGDAYREFEDMFAAREVKTMENASKEDISSKEITFLDGKRSQNCN
IMLKAVKLDPKLIKRAILSVDTDTLPRFVLAELLKFIPTDDEMTALKQYTEVLPLLASAERFMYEISEIDNY
EPKLKAMHFKTCFGEYEDDAETLITGLQKASEDVMNSKKFTELLKVVLALGNYLNSGARGGAYGFKLGSLLK
MLDTKSTGRKHTLLHYLTELVEKYFPSIQGFEKDLIHVEEGSKVTTAQIRQSLIQIRDNLKVVVDLLDILEK
VKLESIMRSFHAKSTKIYTDLDERFKVAEKDFEKALLLYGEDVKNATPEEFFGTFAKFTSAY
>Uncharacterized_protein_F4NSE8_BDEND/1352-1701
AKNPMKHLQWDKIANHIAVQIWKDLFTEDIDLDELLELFSKIDEAKTVQSSKPLEAKKVITLLDHKRAQDIA
ITLKGLRLPFASISLAIKTIDDDALSIDQLSKLCKYAPKEDELDILKSYEGDLSELGDAETYFIALMDIPRI
EMRMNSMIFRRRFNDEIDEITTDCSTLLLACDQILKSNLLRELLQAVLIIGNYLNGTSRGNARGFRLESLMT
LRDTKANNGKATLLHYLAQYLQKNQQHVLEYMSDMPSVEAASRVSFNSLEDSIRQLRSGWQSIQLELETYKS
DRFLDCFDTFLSKTKTPLDTAEETVKELRIKLDQVFHYFAEDVSMRSPEKFFDIFPTFSRNL
>Uncharacterized_protein_F4NTW8_BDEND/1401-1727
-----AKLHWNEIRNGKNT-VWSELALNQLDVKRFEELFCIIPGQDKNQTSKMVQKARFSTFLDIRRANNIA
IGLSRFGLNTDDLFTAIRAMNESKLSFDDLITIQGLLPTTDELILVRQYLSSQLPLAPAEAFAVAASKFKHI
THQILAFLFKIQLPLEAEEVHSKFHALAEVSRQFCLSENFKILLRTVLQLGNLTNYEYSGNAIGFKIEGLAR
LKDVKSADGKWSLMTFLVEMVQDEFSSVLDISDEFADLTTVRQFDILALVAQVTAMQVTATNLRELCIDDRS
AQFKQLLTSVLNEADRYIHTVVTQFNCFVNAWSDALQYFGEDQDP-----------------
>Ankyrin_repeat_containing_protein_L8GIQ3_ACAST/1047-1394
NGIKLKRFNWIKVPPGKLKKMWVQAEKNVLENKTLESLFFLPTGKEKE--EEAKNPKGQVSIINIQRANNVG
ILLCRFPISHSEIRKSILACDEKVLSLDMARSLVRLAPTKDEIEMIQQYKGDKDKLGAAEKFFLEMMVIPRL
AERLACFVYKGEFATRYEELRIDIKECNVAMHELRTSNKLRRIMEVVLVLGNFMNRAYYGQGQGYTTDSLIK
LVDTKSTKGRSTLLHHLIQYLERVKVELLGWREEMPHIRDGHMERMNETIRQVTVIREGLAQVEEEIKHHKG
DPFGKVMSDFFEEAKEQLDKLNEDVTQMKKRYENLCAYFGEDPAKADPSQIVKFGEAFKVAV
>Diaphanous_FH3_Domaincontaining_protein_L8GQR6_ACAST/1095-1423
PSIKLKGYQWVKLPDAKIKNVWGSFDFQRFDWNEIEEIFAANPLPTKERSSTIVKPEARAHVLNAKKSQNIA
IMLARLKQPNEVIKKAILSLDEMVLTKENIRMLHAFGPTAEEIDQIKDHVKKRVALADPEQLFLELSSVSNL
EERLRFFLYKLEFADKLAEIRPGVETVRVATTEFNNNKKWMQILELVLFLGNFVNEGTRGGINGFKLSKCDQ
MMDVRGVDGRTTLLHYLAKIIRNEHMELLDFTDELSHCADAARVSLSSLKSDTSTLKYGRLDLI--------
------------RAKDVLYILDETLVETEQLFKSVLTFYAEDP-QCDPEEFFTVISSFCSAF
>Formin_domain_containing_protein_L8GRW6_ACAST/450-790
DRPPMLPWRWNLIPQNQIKDIFDGLKPMYIDTADLENVFALKSVPKNSNLQAGKKDKKDPTLLDHQRCNIVS
IVMHRFPQTPEEIAKSVAELDYKFISLQTMGELRNLFPAKEEKKKLLEYKDDPKNLADAERILHTFFQVPRI
REKISVLLFTEEAREKLRDCQESANTVKMALEELR-SKRLRQVLEISLAVGNYINN--RQQCHGFRLSSLLK
LNDVTSKKSKFTLLHQIADIVEQKFPELLVFPDELAHLQE-AKTAVESLQVETSFIKKDFNLLKTEMELCAK
DRWANHLEKYYKDIEKQLTKLG----EMEEGFKKDVTYFGERS-ADDLSSFFSDWDKFTQSF
>Formin_domain_containing_protein_L8GTC9_ACAST/141-489
DRKMLKRLLWRKIPGAKLDTFWGEVSKSKLDEAHIEKLFRREAHKGKDQAKKNKDEGEILRLLDPNRARNII
IVASRLQATPAQVKQAVWSLDMSLLTMDRVNILLKTIPTDAEMELISQHAHDPVRLGQAEQFCLELMSVPRL
RQRLQCVLVRLEFTETLRELQVDINSVGTVCHQMLTNKKFKAVLGCVLAVGNFLNAGSVGDAEGFTADSLLK
IVDVTSTGSKHSLMDYITNLLLKTNPSAVTFPHDLRHVKAAAQERVAVIPTTLQTLAQGLAMIEEELEQAWD
EPLRRAFPGFLAEATKELAALKEPVAQYQANYASLLRIFGEDP-KTPINDFFRGLHKFISAF
>Formin_domain_containing_protein_L8GVK1_ACAST/146-480
PSTKMKQLNWTKIPNNKVVSYWKDVTEVEIDSNEVELLFAAREDKKEIMGAGTKKKETNVTLLDPKRANNCA
IALSRFKMSNEDIKQAILRLDESKLSAESVETLLNYIPTPEEIEQLTAYADDRSKLGKAEQYFLTAKDIKRL
EPRLKAFLFKLRFPEMKDSIRPEIDAVLGACNEVKQSAKFKKVLEVVLALGNYLNGGSRGSAYGFKLDVLNK
LRDTKSADGETTLLHYLVKLVNSKYPEAVNWGRELKN-------------SNLAQMNQGFKAVERELPFSSE
DPFLRQMTEFMFR-KEDFDQLHADSKTMEEDFKQLADAFGESP-QCTPDQLFSCITAFMDAY
>Formin_domain_containing_protein_L8GYU3_ACAST/649-996
PGVKLKHLNWTKIPASQVSQFWAGVEDD-FDRMEIENMFAATALSPKGPSSLIKPKNMLITLIDMKRANNCA
IMLSRFKASFEDIHKAILTLDESVLDYEKVLKLMEFVPTKEEIDQIVDYPEERTKLGKAEQFFWVIKDIHHY
GDRLKAWAFKLKCREQMDELRPDITAVLEACEEVQKSKKFRGVLEVVLAVGNYINGGTRGAAYGFKLDALTK
LQDTKSTDNKANLLQYLATLIAQKYPELLGFTKELKHVHQACRVSFQIVKAALEQLRRGFGQCKQAISLVSS
AKFCHQMQMFVVACQGDFNDIESDYKEMEENFEKVVERFGEPI-SSTPEQLFGMLHTFTTAF
>Formin_domain_containing_protein_L8H4N2_ACAST/15-364
ARKKMRTLHWSIIPKDKLGEVWKAPEMVDLDTNELESMFSLSPDKKAKGEIRGKKHSPLMELLNLQRVNNIG
ILLSQFKVPLEEVIGAIWRMDESALSLENLKALRYIAPKDDEIKILRTVVGKMSLLTKAERFLLMLVEVPRL
SQRLESFLWKRQFPTLLAELAADTACLLMACDEVKTAKKLPQILKIVLTIGQVLNRDSLFNSDGFKLESLMR
LTETKGKNTQFTILHFLKKEVQTKKEHLLSFYDELPNVEKASKLCMEHIIMEVQKIKKDLTQLERELAVRKE
DHYCELMGAFFEDAKLQFERLAGQVDSVLAKWNELARFYGEDADKAPPQQFFSCLHHFAHQF
>Formin_domain_containing_protein_L8H6I2_ACAST/572-734
PEVKMRQFNWAKLPDLKTMDVWGPGGASKLDLNEIEQLFSLAEAKKVEKKEDEPAKKQAVSVLDPKRAQNTS
IMLARFKMPYADLRKAIEDLDETILTVDNLTSLKQCIPTPDEIAALKEI-EDPATLSAPDKYFLEVSKVQNM
GPRLECMLTKNTFAKKAETI----------------------------------------------------
------------------------------------------------------------------------
--------------------------------------------------------------
>Ankyrin_repeat-containing_protein_L8H732_ACAST/601-743
------------------------------------------------------------------------
------------------------------------------------------------------------
-----------------------------------------------------------APAKGYKISSLLK
LSDMRDTNTGWNLMRLLAQILEQRNPKLLGLEYDMPNLGRQYKELVSAASEEAATLSRGITNVEGFVQEMKA
DSFPGVMSTFVKRSRPLVDEIREDANQLTQRFNDLALAFGE----VAGSDIVQIVHDFNKDL
>Formin_domain_containing_protein_L8H8H0_ACAST/2-185
------------------------------------------------------------------------
------------------------------------------------------------------------
---------------------QSVSVISQAINEIKNSKKFVRFLEVVLKIGNMINTGSRGGAYGFKLDTLTK
LGDMRSSNKDLTLLHFIAVKGETEFPEVIEMVKDFEALPLACKESLSQVVSDLAALNKSVEFVGNQVKTPPE
NKYYNVMSEFYSKASQQVSMLDSKLKKTQEAFTKTAEYYGEPP-STPAEQLFNTVWAAVQAL
>Formin_domain_containing_protein_L8HGI3_ACAST/430-778
PRKKMRSLYWSVIPKDKLQQVWCSQEVLNVDVSRLESLFSVSPDKKTNKFGKEANQSPLVAILTLPRLNNIA
ILLSRFKISEEEIKSAILAMDDTVLTSENVNALLYITPKDDEVRALRAFREKALPLGKVERFIFTMIEIPRL
EKRLEMFQWKLQLEPSVAELRKSLAALAAACEEVKSSKRLPVLLKAVLIIGQVLNRDSLFISDGFRIESLMK
LTDTKGKDNSTTL-DYLVKEIEEKMVDLITFSEDIPHVEAAAKVQMDHLTSELAKMRAHLTQMQHELKIVSL
ESYGEVVTALHDEASVKVKEVSDAMDEATAKWKELALFYGEDGEKMAPQQFFGILHTFVQQF
>BNI1-related_protein_1_P40450_SCERE/874-1214
TEKRLKQIHWDKVEDIKDT-LWEDTFQRDGIFSQIEDIFKMKSPTKIANKGKSSNELKKISFLSRDLAQQFG
INLHMFQLSDMEFVMKVLNCDN-----DIVQNILKFFCKEELVNIPKSMLNKVSDLQRADRIFLELCIRFYW
NARSKSLLTLSTYERDYYDLIFKLQKIDDAISHLNRSPKFKSLMFIITEIGNHMNK---RIVKGIKLKSLTK
LAFVRSSDQNVSFLHFIEKVIRIKYPDIYGFVDDLKNIEDLGKISLEHVESECHEFHKKIEDLVTQFQVGKL
DQIIKKVKFKINRAKTKSELLIGQCKLTLIDLNKLMKYYGEDPKKESKNEFFQPFIEFLAMF
>Protein_BNI1_P41832_SCERE/1354-1698
PHKKLKQLHWEKLDCTDNS-IWGTGKAEKGVLADLEKAFAAREIKSLA--SKRKEDLQKITFLSRDISQQFG
INLHMYSLSVADLVKKILNCDRDFLQEVSV-NLANYAPYSTDWEGVRNLEDAPNDLQRADQIYLQLMVESYW
GSRMRALTVVTSYEREYNELLAKLRKVDKAVSALQESDNLRNVFNVILAVGNFMNDTS-KQAQGFKLSTLQR
LTFIKDTTNSMTFLNYVEKIVRLNYPSFNDFLSELEPVLDVVKVSIEQLVNDCKDFSQSIVNVERSVEIGNL
DKVLIKTLPVLPEARKKGDLLEDEVKLTIMEFESLMHTYGEDSGKFAKISFFKKFADFINEY
>Cytokinesis_protein_sepA_P78621_ENIDU/1147-1492
PKKKLKALHWDKVDTPQVT-VWATHGTTRGVLDEVERLFMAKETRIFGGGVAAKQRKDKKQIISNDLSKNFQ
IALSKFQFPAEEVVRRIIHCDAEILDPENVSKLM--APYSKDWTGPDAANTEPSELTREDIYLYTAFENHYW
KARMRALALTRSFEPDYEHISAKLREVVRVSESLRDSVSLMNVLGLILDIGNFMNDAN-KQAQGFKLSSLAR
LGMVKDDKNETTFADLVERIVRNQYPEWEDFTEQISGVIGLQKLNVDQLRTDAKKYIDNIKNVQASLDAGNL
DRVSQITQRSMKDARRKAEQMQLYLEEMVKTYDDIMVFYGEDNTDGARRDFFAKLAAFLQEW
>Formin-3_O94532_SPOMB/851-1188
PTRPLKRVHWQRVDPLPGPN----------VFTKFCLNFDITAKVFIDNGVAVEISDQRSSLLPDTVEQNMA
IILRSVNMPVEDLVQKFL-VEPDFLPLASTNAYTPFIPYSTDYTKKKEPTADVNSLSYFEKFFVLFVVRHYF
QERMKALKFRSTLFGDLEILEVRMKEVIDTSDSIMEDKNFAEFFQVLLIIGNYFNEPY-DRASAFSLYMIYR
LETLRDSSSALTLMHYFDEIIRTRFPELLQAESTFKKIQSVSGYNIDAMVAGVDGAYDEFCDFQTSLKDGAL
DKAYDILSEWLPEAKERIRNIKKLKTDMLTKLENTVKYLCEYDSDKVRNSFFKNLNSFYEMY
>Cell_division_control_protein_12_Q10059_SPOMB/986-1321
PTRRLKQMHWEKLNSGLEF-FWTGPSDESGVLDELDESFAMKEAKTLV-----KKTCARTDYMSSELQKLFG
IHFHKLHKNPNEIIRMILHCDDSM------NECVEFLSSDKVLNQPKNSEKDASELSRWDLYVRLIVDGGYW
NQRMNALKVKNIIETNYENLVRQTKLIGRAALELRDSKVFKGLLYLILYLGNYMND--VRQAKGFAIGSLQR
LPLIKNANNTKSLLHILDITIRKHFPQFDNFSPELSTVTEAAKLNIEAIEQECSELIRGCQNLQIDCDSGAL
DKILSVILPWLMEGTKKMDFLKEHLRTMNTTLNNAMRYFGEQPNPNSKNLFFKRVDSFIIDY
>Cell_fusion_protein_fus1_Q10719_SPOMB/874-1213
PSKRLKQLHWKRLEVPFEK-LWNIVVADEGIFKQLEDCYPLREVTV-----SNKKVKEYTGFMPVDLQQMVS
IRLHRFSLTPIEIAKKFFHCDHDIMEQEGLKQLKPYMSSREEVMEV---SEKLLELSRFDIYTLIVVDIDYY
EKRMAALKIKSFLANNFRDFRRQIRKLHCASLELKSSLHFKYFLNLVLHIGNFMNDAP-RRAKGYRLESLLR
ASMIKNDKTGLTLLHTIEKIVRTHFPQLEAFLVDLKAIPEISRFNLEQLEQDCNDICERMKNVEKDFSNEGI
DHICEVMVPWIPSGKSMVDELNSDITELKTTLKTTLLMYGENPDPTSSARFFNNLNEIILEY
>FH2_domain-containing_protein_I7M3Z5_TTHER/386-734
PKSKTKPLYCDPVEQIQNT-LWADVKEITIKFEDLEEKFSKENNQNQLKKAQGQFNNKKKSLFKPEKEGNLN
IEFKQFKGSVDELIQGFQKLNENLITEEDCQKILKLLNNQEDIRNFEEFQGDRSTIDNLSQFVLGVLGIGNI
RHRLIYFIFKKEFQQRYQESLEHLNQLLKTSNAVLQSNSIKAFLFQALELSKEMNKGGKENIKGLKLQTIID
LKQQKSTDKSTDILQYLVTKTYHQKPEYLSFVDELSPLNQTKNYDIQEETNQAKQMIDKFTKLGIKLKELTN
ADFYNFFQPFYQQNHEKIVELEQVLSQTKSQHQKCLERFGETNDKQKSNEFYKTMLAICEMV
>Formin-like_2_domain_protein_Q22KQ6_TTHER/893-1240
PGIPMKGVNWQTLKFQDIQGIWEKVKEE-LEEEYLKQTFSQKATLQKAQNNPEQQASKKITFLTLERQQSVL
LILGKIKLKGEQIAEMLISCDPTRLTQNLITSLLASLPNEQEMIMVQSYDGKIENLGDAEKYFKALEKVNGY
EERLQALKFKNLYPETKEFLTSKTTLIAQFLDSLLNDQRITIILENALALGNYMNGTGKGGAWGFKFSNIDK
MVEVKSMDGKVNLLMYMISNIEKKEKEIVKVDEDLKILDECTKTPINQLISEIADLKRGVKTLEKSIKVQTS
DKIKEQIEPFYLQVQPEITELEKQVKDLEAKYKTVAEFFCEDPRKLPSDEFAKQVLIFKKS-
>Formin-like_2_domain_protein_Q23JZ2_TTHER/725-1063
PNVPLKPFMWNTITANNIKNIWEKLNDEELDIKFIEDQFEKPTAPVKQVGPPKPMIIQKTSLINGDRTKTYE
IVLQKLKISSNLISNALVSCDEKILTLNNLQSLNNICPKQEEVDLVTGYIEGPEDLANPEKFIYEVKKVKGF
GDRIRGLIFLKTHEEMFLDLEPKVQKLRRGIFYLKDNKLIPEMLEYVLAFGNYLNGESRGGAWGFKFDSLIK
ISELKMKDNKTTLMMYVIDIFEKKYNPLISLEDE-EALNLCEQLPISQLNADLNEIKKNFRFMQKAIQSQTD
DNIKSKLDGSVDAIEQRINSMDVEIKTIDETYKQVASLYGEKPTS---E-------KFAEKF
>Formin_B_Q385J4_TBRUC/589-935
VGPKLKTFFWKKLPRAMG--LWSHADTAVIDENFLLGMFEVRKKSSTTMANSEAKAPKGNSLLTDQKRQNIA
ISLKKLKLSVGDLCRALIECNDEVLPCDVLESVYAAFPTTEEVASLAEHTAGNVEWTDVERYMHELFSVVDV
RDRIPLWVATQTSVELVSFTEERLELIGRAVLAVKRNSMLAALLHVILSIGNFMNRGSHANAPGFRLESLNQ
MNFVKAVDGKTTMLEVVIVSVLDRDPGLLKFMDETECIEDICGTTIQDVGQSVSQLNFTLQKMRRAVEAANQ
DALPKVLQGYLEKYLAPVSQLAIRHQRLKEDIAEMLESFGEDP-TMDETVFWNYFLQLRMEV
>Formin_A_Q582D5_TBRUC/612-908
-----------------------------------------------------APGLVAETIVSTDREKNVG
VVLRVLRLPVSTIEECVRSFDDDTLSEECVASLAKVIPTKEERRLVESWINQLHRLSTVSQFFVMCVSVDLY
AERIECWNMRNEFNCRVEDLEQKLKRAHDGIRAALDTKRLPRVLQYILAIGNFLNAGSYEDAKGFSISQLDQ
IIQFPTTDRKRTLLEHAVMVIERCEPDLHRFTELLPKVEYAGGFDTVGVTSEIQYLRERLEKCVTLVHTIAE
NPWTSKLDPFLRSALPAMERIEQHHSDLEAVSEELAIFFCEDPKTFPMNKVMRCLSSFAKRY
>Cytokinesis_protein_J9VVJ2_CNEOF/1215-1561
ASKKMKQLQWEKVSKAQLGKVWSKNEEAFNVWDKIEDQFKAKEVMYDA--IKKRKEQEIISVLAPDHRKRIE
ILISGFKEDPEGLANAIGDFNADLCVEAFLNELQSVLPSDDDRGKLLTHSADFSKLHIADRLMVRLIQLPHL
NERVKGMLYRVRFPQNIELLEKSLTLLIEACDALMNAKQFQALLSIILTMGNYINGTNAGGAFGFKITSINR
LVDTKSG-GGQNLLHFLESTVSTHFKSVEPFLTELEIPSAAARVNYSDLQSTSKQMLDDIYRISESLTTQFD
SSYTRQMNAFVSSAAERVRNVRDGIIAADMKLKEVQTFYGEGDGGMQSQDFFGIFRTFTSSY
>Cytokinesis_protein_sepa_(Fh1/2_protein),_putative_Q5KAA5_CNEOF/1207-1553
ASKKMKQLQWEKVSKAQLGKVWSKNEEAFNVWDKIEDQFKAKEVMYDA--IKKRKEQEIISVLAPDHRKRIE
ILMSGFKEDPEGLANAIGDFNADLCVEAFLNELQSVLPSDDDRGKLLTHSADFSKLHIADRLMVRLIQLPHL
NERVKGMLYRVRFPQNIELLEKSLTLLIEACDALMNAKQFQALLSIILTMGNYINGTNAGGAFGFKITSINR
LVDTKSG-GGQNLLHFLESTVSTHFKSVEPFLAELEIPSAAARVNYSDLQSTSKQMLDDIYRISESLTTQFD
SSYTRQMNAFVSSAAERVRNVRDGIIAADMKLKEVQTFYGEGDGGMQSQDFFGIFRTFTSSY
>Formin-G_Q1ZXK2_DDISC/637-984
PSSKMKPLYWKRLPPSNRNEIWDQVLEPTFDSKDFENLFCAKKKAVDSSLGKEGEKVKLVSLVDIKKSNSIA
FMLAKI-PTAEGLKKAIDTVDNSILGKEIIKTLITNVPTEQDYQLIKGSEIHESKLDKPERWILEIYGFPMM
KERLVAWLFQLEYQEMYNNIIQILEKLQNAIKDTKSSDSLKKILGIVLVLGNYMNGGSRGQADGFTLEILDS
LATSKDVENKTSLLDYVSKISMEKYPKTMNVAQELDSLKL-VQLSISDMSTDINDLEKQFNISKNNCKKVLE
SKFQSTIGSFLEKTEIDIKNLKENQKNIVDSFIQLVEFFGYPKSTASCQQFFNSIYSFSLLF
>Formin-J_Q54ER5_DDISC/1112-1459
PSVPMKQLFWSKVPVAKTKKIWENKSDKELDKIQIEQLFCQKKPANGKGSGIEKEKEEKLELLDPRRSYAVS
ILISKYKLTPIWVIDCLTSMDDKKLSKDMVRVLLHIVATNEEEEQFKKYEGDKSQLSDVDQFIIETLKVPKI
RQRLECIEYKIQFESTLQELVLNAKCVQQVSTSIMSSTSFHGLLHFILRIGNYMNAGSRGNAEGFKLGFLLT
VGNTKSLDNKTSLLNYIIQFISEKYPQFLITKSTIPHLEQASRILWSEMLSQFEQLKSGMSMVQKELELQIK
DNFTHKFKKFTSSKAEHLDSLQIFIKQVEETYQSTIAYFCEE--NIQPEEFFQIIFNFINLV
>Formin-C_Q54KF1_DDISC/607-938
PSKRMKPLHWTRILNSQFEGIWNSYLPEEELFVDLFSLYTERIVSFSGSPIKSKPIQKVISVLSQKRSNAII
VMCGKL-PSDDILIRAIRNLDSNKLSLDGVSSIISNFPTSEELASIHELHSNEVILDKPERWCLMIDGFPMI
KHRLRCWEFMLKIEDSLKSIIESIDTVLLACKELRTSITINCLFSLLLQLGNYLNGGHRGQSDGFNLESLSK
MIEIKDNSNSGSLLDFAIKTLYQKGNSNTSIHLELAHVPNASLINFTDVGTSVSKLLQDYSEIVLMSDEIQQ
DPFLDIVPKFMGTILLILKNLQTKFLETEKYLFETIDYFNPTNQT-----------------
>Formin-H_Q54N00_DDISC/629-976
PSVKMRNFNWITIPALKVQGFWDKLDETSLDKVELESLFSAKAPTVKVE-SKQLTRKVVVTVIDMKKANNCA
IMLQHFKIPNEQLKKMQIMLDEKHFSQENAIYLLQFAPTKEDIEAIKEYQGDQMQLGAAEQYMLTVMDIPKL
DSRLKAFIFKQKFEGLVEDLVPDIKAIKAASLELKKSKRLSDILKFILAIGNYVNGSTRGGAFGFKVETLPK
MRDARSNDNKLSLLHFLAKTLQDRIPEIWNIGAELPHIEHASEVSLNNIISDSSEIKRSIDLIERDFVPMIN
KHWIHKITEFQKIAKVQYQRIEKEIDEMNKAFEEITSYFGE-PKSTQPDVFFSTINNFLEDL
>Formin-I_Q54PI9_DDISC/512-861
LQKKMRQLHWNAIPREKLKEFWDNLSPVDNDQTLVESWFSLSPMAKEKMSSGNTIVISKIIILDLRRSNNIC
ILLSQFKLSYGAIKEAILCFEDGKLSVEQLIALDAMLPSEEEYQSLSANYQSIEQLGNAERFLIEMMSIQHL
QQRVQTYLFKLEVCSLLDSIEINNNQLSKAIEQLRNSRKFIKVLKVIFHIGSILNRGTLNSTKGFKLDSLSK
LSETKSKDQKHTVVDFIEIYIRENQPELLNFYSELDLLDKIPQSSLENILEESNEIENKFKQVDQEIQYHQQ
DTYLKVMSPFYDTFNTRFITIKQSTQQTLKQFQECCIYFGEDPQNITSKDFFSNIVKFSIAF
>Formin-B_Q54SP2_DDISC/618-964
PSVKMVGLQWKKVNNNVIENIWMNVKDYNDQFKQLEELFQVKKPTATTPTSKSIVSTPTISILDPKRSQAIM
IMLSRFKISFPDLSKAITNLDESKLNLEDAKSLLKFVPSSEEIELLK--EEDPSCFGKPEQFLWELSKINRI
SEKLECFIFKQKLSTQIEELTPDINALLKGSMETKNNKSFHQILEIVLSLGNFINGGTRGDIYGFKLDSLSG
LLDCRSPDSKVTLMTWLIQFLENKHPSLLEFHQEFTAIDEAKRVSIQNLRSEVASLKKGLTLLTNEVEKSEG
-ASKTILSGFVGKSTDAVTLIEKQFNTALESFNSTVQFYGEDVKTSSPEEFFQHVSKFKNEF
>Formin-A_Q54WH2_DDISC/765-1111
PALKMKGLQWVSLNDKKIQGIFSKFNLDNLDYKDIEGVFAAKVIEKKE--STAPKKTGPVSIIDPKTSQNLS
IFLSQFGKSYDDICGAISKGDETVFQPNHIDALIGFLPSEDDINNINEFLREITKLGPPEQFSMKIHSVPQV
KARLQAMKFKYAYESKKSDLKVDIDNFKQGTQEIKGSEKIPKLLEVILILGNFINGGTRGNAYGFKLNTITK
LADTKSTDNKLSLVNYLTRVVIKDFPHLNSFAQDLGHVEAAGRVSLSQVQAEVATLRKEFVQVQKSIETLNS
DPFKVKYEEFCTQTAEDIDLITSSSQQIETDYKDLLAMFGEDS-KSEPSEFFGMFTKFMDQY
>Formin-D_Q5TJ55_DDISC/569-914
PSIKMKSYQWTRYRTRNVTNFWKNVNLTCLPHEQIEGLFGAAIFEKKEK---ELKKGSEVTVIDTKRAQNIG
ILLSRFNVTHDAIYDAIYSLDESILDLETINQFIKYIPSKEEIDCIIAFKQQRMKLGKSEIFIDKISTIPRL
EQRIQALHFKLNFPDKLYHAKPDIRKFNEAFVQLQNNNIF-AIMELILSIGNFINFGTRGNASGFKIDSINK
MADTKSNREKYTLVHYLIELLESTQPELLKVFDEIPSVVDAATLSFNQSSSEIKLLRAGLIKLEKEIFVRQP
DPLKLKLSEFLLASKTELDDTETLIAETEVLFKSICKFFGEDSTKIQPEEFLAIFKKFNDKF
>Formin-F_Q5TJ56_DDISC/662-1010
PTTKVKQFQWTKIPNKKLGEIFTNLGTIWLNVGEIENLFFAPEANSQKKLSTSSTKPGTVSVIDPKKSQNLA
IYLSKFKCPLEEIKTALYTLDEDIFTMESLKALEQYLPTDEDMEAIKDYLKKLKMLTKAEHFLLEMDSVSSL
AERVKSFYLKILFPDKLKEIKPDLELFTKTIKDIKNSKNFLKVMEVVLIIGNFLNGGTRGDCFGFKLDALLK
LADTKTANNKSNLLVYIISELEQKFPDSLKFMDDLSGVQECVKISMNTISADLNLLKKDLDAVNNGIGKMKR
SYFFSTMDDFIKDANIEIKIAFDQFQEAEKNFQELAVLFGEES-KIPSEEFFVTINRFIVMF
>Formin-E_Q5TJ57_DDISC/1092-1439
PSHPLKAYQWVKLAPVKVNDLFDKLGPMNLPWNQIEEEFAAKVIVREKK--AIVKPKGPTQVIDPKLGQNIS
IFLSQFGVEPKQLITYIQSMDESKMSRDQVKQISKLLPSREDLAALKEFLQARSKLSIADQYCIDIGAFPFA
SEKISMFLLKSELKSRLDEVKPQIAAVSVACDEVYKSKKLIRIIEIILVLGNFINYGTRGDISGYKLDSLIK
LSDTKSSDLSSNLINTFVKYCQEKEPNLLTFADELPSLTTARKTIWSGVVADVSSIGRDVHSVKQIVETLQK
EPFNQSIIDFLATASTEVEKLRKLLESTQENFKKLCKYFAEEEGKSQPEEFFDIFGRFITLF
>Formin_3,_isoform_B_A8JNM1_DMELA/421-770
PKAKMKTINWGKIPHNKVLGIWSIVASNDIDWNEMEGLFCLQTASAQGSPRKSKKESTEITLLDGKRSLNVN
IFLKQFRTSNDDIIQLIRQGAHEEIGAERLRGLLKIMPEVDELDMLKGFNGDKARLGNAEKFLLQLLEVPNY
KLRIESMLLKEEFAANVAYLEPCINSMLYAGDDLLNNKTLQEVLYMVVVAGNFLNSGGAGNAAGVKLSSLQK
LTDIRANKPGMNLIHFVALQAEKRNPELLQFTGQLSNLESASKTTSEQINNEINTLDGRIRRIARQIEQPAT
VDIKEQMADFLQAAESELSVLQAGMKQVESMRLKMSEFFCDDAATFRLEECFKIFHNFCDKF
>Cappuccino,_isoform_E_B7Z010_DMELA/812-1161
PPKPMRPLYWTRIVTSAPPAIWTEIEETLDNIDEFTELFSRQAIAPVSKPELKVKRAKSIKVLDPERSRNVG
IIWRSLHVPSSEIEHAIYHIDTSVVSLEALQHMSNIQATEDELQRIKEAAGGDIPLDHPEQFLLDISLISMA
SERISCIVFQAEFEESVTLLFRKLETVSQLSQQLIESEDLKLVFSIILTLGNYMNGGNQGQADGFNLDILGK
LKDVKSKESHTTLLHFIVRTYIAHPLEIRLPIPEPADVERAAQMDFEEVQQQIFDLNKKFLGCKRTTAKVLA
EPFKSKMEEFVEGADKSMAKLHQSLDECRDLFLETMRFYHFSPKQCTPDQFFEYWTNFTNDF
>Cappuccino,_isoform_F_B7Z011_DMELA/893-1242
PPKPMRPLYWTRIVTSAPPAIWTEIEETLDNIDEFTELFSRQAIAPVSKPELKVKRAKSIKVLDPERSRNVG
IIWRSLHVPSSEIEHAIYHIDTSVVSLEALQHMSNIQATEDELQRIKEAAGGDIPLDHPEQFLLDISLISMA
SERISCIVFQAEFEESVTLLFRKLETVSQLSQQLIESEDLKLVFSIILTLGNYMNGGNQGQADGFNLDILGK
LKDVKSKESHTTLLHFIVRTYIAHPLEIRLPIPEPADVERAAQMDFEEVQQQIFDLNKKFLGCKRTTAKVLA
EPFKSKMEEFVEGADKSMAKLHQSLDECRDLFLETMRFYHFSPKQCTPDQFFEYWTNFTNDF
>Cappuccino,_isoform_I_B7Z013_DMELA/830-1179
PPKPMRPLYWTRIVTSAPPAIWTEIEETLDNIDEFTELFSRQAIAPVSKPELKVKRAKSIKVLDPERSRNVG
IIWRSLHVPSSEIEHAIYHIDTSVVSLEALQHMSNIQATEDELQRIKEAAGGDIPLDHPEQFLLDISLISMA
SERISCIVFQAEFEESVTLLFRKLETVSQLSQQLIESEDLKLVFSIILTLGNYMNGGNQGQADGFNLDILGK
LKDVKSKESHTTLLHFIVRTYIAHPLEIRLPIPEPADVERAAQMDFEEVQQQIFDLNKKFLGCKRTTAKVLA
EPFKSKMEEFVEGADKSMAKLHQSLDECRDLFLETMRFYHFSPKQCTPDQFFEYWTNFTNDF
>Cappuccino,_isoform_G_B7Z014_DMELA/464-813
PPKPMRPLYWTRIVTSAPPAIWTEIEETLDNIDEFTELFSRQAIAPVSKPELKVKRAKSIKVLDPERSRNVG
IIWRSLHVPSSEIEHAIYHIDTSVVSLEALQHMSNIQATEDELQRIKEAAGGDIPLDHPEQFLLDISLISMA
SERISCIVFQAEFEESVTLLFRKLETVSQLSQQLIESEDLKLVFSIILTLGNYMNGGNQGQADGFNLDILGK
LKDVKSKESHTTLLHFIVRTYIAHPLEIRLPIPEPADVERAAQMDFEEVQQQIFDLNKKFLGCKRTTAKVLA
EPFKSKMEEFVEGADKSMAKLHQSLDECRDLFLETMRFYHFSPKQCTPDQFFEYWTNFTNDF
>Formin_homology_2_domain_containing,_isoform_I_E1JI78_DMELA/2024-2369
KNKKTVKLFWKEVREDMIPQIWDELPDANVDTQKLEHLFESRAKDLMTKKQQELNKSKEIIVLDHKRSNAIN
IAITKL-PPPRAIKTAILKMDATVVTREGIDKLLNMLPTDEERGKIAQLSNPELPLGSAEQFLLTLASISEL
EARLKLWAFRLDFDNSEKEIAEPLMDLKQGIEILRQNRTFRSILSTLLSVGIFLNG---APVKGFQIEYLAK
VPEVKDTVHKHSLLHHLCHMVMESSSDTSDLYSEIGPITRASKADFTDLAHNLNQLEAECKACWDRLKLIAK
PPLKQKLVDFLADCAERIIILQIVHRRVMNRYRKFLLWLGMPQHESRPNEFCRTLSEFALEY
>Formin_homology_2_domain_containing,_isoform_D_M9MSK7_DMELA/889-1234
KNKKTVKLFWKEVREDMIPQIWDELPDANVDTQKLEHLFESRAKDLMTKKQQELNKSKEIIVLDHKRSNAIN
IAITKL-PPPRAIKTAILKMDATVVTREGIDKLLNMLPTDEERGKIAQLSNPELPLGSAEQFLLTLASISEL
EARLKLWAFRLDFDNSEKEIAEPLMDLKQGIEILRQNRTFRSILSTLLSVGIFLNG---APVKGFQIEYLAK
VPEVKDTVHKHSLLHHLCHMVMESSSDTSDLYSEIGPITRASKADFTDLAHNLNQLEAECKACWDRLKLIAK
PPLKQKLVDFLADCAERIIILQIVHRRVMNRYRKFLLWLGMPQHESRPNEFCRTLSEFALEY
>Dishevelled_associated_activator_of_morphogenesis,_isoform_D_M9MSM5_DMELA/956-1305
PTNPLKSFNWSKLPDAKLQGVWSELDESNMELESIDKLFSAYQKNGVSATTGKAAKQKVLSVIDGRRAQNCT
ILLSKLKMSDMEISKAILSMDSEQLQLDMVEQLLKFTPSAEERALLDEHSEDIESLARADRFLYEISKIPHY
EQRLKSLHYKKRFMLTINDLVPRITSVMEASREVARSRRLRKLLELVLALGNYMNRGARGNASGFRLASLNR
LADTKSSAKGTTLLHYLVQVIERKFKDLLKLEDDIPHVREASKVSLGEMDKDIQMLRTGLADVAREIEFHRS
DRFLPVMREFHAQASVRFAELEDKFQDMKTRFDRAVRLFGEDGSVLQPDEFFGIFDSFLAAF
>Diaphanous,_isoform_D_M9NCZ5_DMELA/614-963
VKNPMKRANWKAIVPAKMSDFWVKCQEDDDFLAELAVKFSSKPVKKEQKDTTLTKKNVDLRVLDSKTAQNLA
IMLGGSHLSYEQIKICLLRCDTDILSSNILQQLIQYLPPPEHLKRLQEIKAKGEPLPPIEQFAATIGEIKRL
SPRLHNLNFKLTYADMVQDIKPDIVAGTAACEEIRNSKKFSKILELILLLGNYMNSGSNEAAFGFEISYLTK
LSNTKDADNKQTLLHYLADLVEKKFPDALNFYDDLSHVNKASRVNMDAIQKAMRQMNSAVKNLETDLQNNKV
DKFSEVMGKFAEECRQQVDVLGKMQLQMEKLYKDLSEYYAFDPSKYTMEEFFADIKTFKDAF
>Formin_homology_2_domain_containing,_isoform_G_M9NFP9_DMELA/648-993
KNKKTVKLFWKEVREDMIPQIWDELPDANVDTQKLEHLFESRAKDLMTKKQQELNKSKEIIVLDHKRSNAIN
IAITKL-PPPRAIKTAILKMDATVVTREGIDKLLNMLPTDEERGKIAQLSNPELPLGSAEQFLLTLASISEL
EARLKLWAFRLDFDNSEKEIAEPLMDLKQGIEILRQNRTFRSILSTLLSVGIFLNG---APVKGFQIEYLAK
VPEVKDTVHKHSLLHHLCHMVMESSSDTSDLYSEIGPITRASKADFTDLAHNLNQLEAECKACWDRLKLIAK
PPLKQKLVDFLADCAERIIILQIVHRRVMNRYRKFLLWLGMPQHESRPNEFCRTLSEFALEY
>Ah1644_protein_Q86C16_DMELA/348-697
PKAKMKTINWGKIPHNKVLGIWSIVASNDIDWNEMEGLFCLQTASAQGSPRKSKKESTEITLLDGKRSLNVN
IFLKQFRTSNDDIIQLIRQGAHEEIGAERLRGLLKIMPEVDELDMLKGFNGDKARLGNAEKFLLQLLEVPNY
KLRIESMLLKEEFAANVAYLEPCINSMLYAGDDLLNNKTLQEVLYMVVVAGNFLNSGGAGNAAGVKLSSLQK
LTDIRANKPGMNLIHFVALQAEKRNPELLQFTGQLSNLESASKTTSEQINNEINTLDGRIRRIARQIEQPAT
VDIKEQMADFLQAAESELSVLQAGMKQVESMRLKMSEFFCDDAATFRLEECFKIFHNFCDKF
>Cappuccino,_isoform_J_Q8IQ12_DMELA/621-970
PPKPMRPLYWTRIVTSAPPAIWTEIEETLDNIDEFTELFSRQAIAPVSKPELKVKRAKSIKVLDPERSRNVG
IIWRSLHVPSSEIEHAIYHIDTSVVSLEALQHMSNIQATEDELQRIKEAAGGDIPLDHPEQFLLDISLISMA
SERISCIVFQAEFEESVTLLFRKLETVSQLSQQLIESEDLKLVFSIILTLGNYMNGGNQGQADGFNLDILGK
LKDVKSKESHTTLLHFIVRTYIAHPLEIRLPIPEPADVERAAQMDFEEVQQQIFDLNKKFLGCKRTTAKVLA
EPFKSKMEEFVEGADKSMAKLHQSLDECRDLFLETMRFYHFSPKQCTPDQFFEYWTNFTNDF
>Cappuccino,_isoform_D_Q9VQV9_DMELA/739-1088
PPKPMRPLYWTRIVTSAPPAIWTEIEETLDNIDEFTELFSRQAIAPVSKPELKVKRAKSIKVLDPERSRNVG
IIWRSLHVPSSEIEHAIYHIDTSVVSLEALQHMSNIQATEDELQRIKEAAGGDIPLDHPEQFLLDISLISMA
SERISCIVFQAEFEESVTLLFRKLETVSQLSQQLIESEDLKLVFSIILTLGNYMNGGNQGQADGFNLDILGK
LKDVKSKESHTTLLHFIVRTYIAHPLEIRLPIPEPADVERAAQMDFEEVQQQIFDLNKKFLGCKRTTAKVLA
EPFKSKMEEFVEGADKSMAKLHQSLDECRDLFLETMRFYHFSPKQCTPDQFFEYWTNFTNDF
>Formin-like_protein_Q9VUC6_DMELA/693-1042
TKYKLPTLNWIALKPNQVRGIFNELDDEQIDFNEFEERFKIGIGGALRNGSKRFKRPDNVSLLEHTRLRNIA
ISRRKLGMPIDDVIAAIHSLDLKKLSLENVELLQKMVPTDAEVKSYKEYIIEQQLLTEEDKFMLQLSRVERI
SSKLAIMNYMGNFVDSVHLISPQVQSIAGASTSLKQSRKFKAVLEIVLAFGNYLNSNKRGPAYGFKLQSLDT
LIDTKSTDKRSSLLHYIVATIRAKFPELLNFESELYGTDKAASVALENVVADVQELEKGMDLVRKEAELRVK
GAQTHILRDFLNNSEDKLKKIKSDLRHAQEAFKECVEYFGDSSRNADAAAFFALIVRFTRAF
>Formin-like_protein_A0A1I9LNY7_ATHAL/32-94
------------------------------------------------------------------------
------------------------------------------------------------------------
------------------------------------------------------------------------
-----------------------------------------------------------------------V
QRFSESMETFLKRAEEEIIRVQAQESVALSLVKEITEYFHGNSAEAHPFRIFLVVRDFLGVV
>Formin_3_A0A1P8B463_ATHAL/327-416
PKTKLKPFFWDKMANPDQK-VWHEISAG-FNEEAMESLFGYNDGNKNKNGSLRESPLQYIQIIDTRKAQNLS
ILLRALNVTTEEVVDAIKEG----------------------------------------------------
------------------------------------------------------------------------
------------------------------------------------------------------------
--------------------------------------------------------------
>Formin-like_protein_A0A1P8BD82_ATHAL/1221-1570
KKSSLKPLHWVKVTRALQGSLWDELQRHEFDVSEIETLFSATVQKPADKSKSVGAKPEKVQLIDLRRANNTE
IMLTKVKMPLPDMMAAVLAMDESVLDVDQIENLIKFCPTKEEMELLKNYTGDKTTLGKCEQYFLELMKVPRV
EAKLRVFSFKFQFGTQITEFKKSLNAVNSACEEVRSSQKLKEIMKKILYLGNTLNQGTRGAAVGFKLDSLSK
LSDTRAANSKMTLMHYLCKVLASKASVLLDFPKDLESLESASKIQLKSLAEEMQAIIKGLEKLNQELTASES
DVFRKTLGDFISVAETEVATVSSLYSVVGRNADALAHYFGEDPNRCPFEQVTATLLNFIRLF
>Formin-like_protein_A0A1P8BD84_ATHAL/1243-1592
KKSSLKPLHWVKVTRALQGSLWDELQRHEFDVSEIETLFSATVQKPADKSKSVGAKPEKVQLIDLRRANNTE
IMLTKVKMPLPDMMAAVLAMDESVLDVDQIENLIKFCPTKEEMELLKNYTGDKTTLGKCEQYFLELMKVPRV
EAKLRVFSFKFQFGTQVTEFKKSLNAVNSACEEVRSSQKLKEIMKKILYLGNTLNQGTRGAAVGFKLDSLSK
LSDTRAANSKMTLMHYLCKVLASKASVLLDFPKDLESLESASKIQLKSLAEEMQAIIKGLEKLNQELTASES
DVFRKTLGDFISVAETEVATVSSLYSVVGRNADALAHYFGEDPNRCPFEQVTATLLNFIRLF
>Formin-like_protein_A0A1P8BDL7_ATHAL/521-811
-----------------------------------------------------------STLIDQRRAFNTM
IMLQKVEMPLPDMMAAVLGMDESVLDVDQIENLIRFCPTKEEMKLLKNYTGDKATLGKCEQYFLELMKVPGV
ESKLRVFSFKIHFGTQIKELNKGLNTVNSACEEIRTSQKLKEIMKIILCLGNILNQGTRGSAVGFKLDSLLN
LSEKCSANTNMTLMHYLCKVLASKASDLLDFHKDLENLESASKIHLKSLAEEMVAITKGLQKLNQELTASES
EVFRKLLKDFISVAETQVATVSSLYSSVGGNTDALVHYFGEDPNDYPFEQVTATLLSFVRLF
>Formin-like_protein_A0A1P8BH35_ATHAL/447-755
-------------------------------------LFKKAHEEN----QADLEKKKAMKQIDLRRANDTE
IMLTKVNIPLADMMAAVLGMDEYVLDVDQIENLIRFCPTKEEMELLKNYTGDKATLGKCEQYFLEVMKVPGV
ESKLRAFSFKIQFGTQIAELNKGLNAVNSACEEVRTSEKLKEIMANILCMGNILNQGTEGSAVGFKLKSLLI
LSDTCAPNSKMTLMHYLCKVLASKASDLLDFHKDLESLESASKIQLKSLAEEIQAITKGLEKLNKQLTASES
QVFRKVLKDFISMAETQVATVSSLYSSVGKNADALAHYFGEDPNHYPFEKVTTTLLSFIRLF
>Formin-like_protein_A0A1R7T3E7_ATHAL/195-538
KRSSLKPLHWVKITRALQGSLWDELQIQELDVPEIETLFSVGAKPRPK------PKPEKVPLIDLKRANNTI
VNLKILKMPLPDMMAAVMAMDESVLDVDQIENLIQLCPTKEEMELLKNYTGDKATLGKSEQCLLELMKVPRF
EAKLRVLSFKIPFGTKITKFRKMLNVVNSACEEVRSSQMLKEIMKIILFLGNTLNQGTRGSAVGFRLDSLLI
LSETRADNNKMTLMHYLCKVLASKAADLLDFHKDLQSLESTLEINLKSLAEEIHAITKGLEKLKQELTASET
QVFRKLLKDFISSAETQVATVSTLYSSARINADALAHYFGEDPNHYPFEKVSATLLSFIRLF
>Formin-like_protein_F4K851_ATHAL/102-423
----------------------------EFDLSEIEALFSAAVQNQADKSPRPKPKPEKVPLIDLKRANNTI
VNLKILKMPLPDMMAAVMAMDESVLDVDQIENLIQLCPTKEEMELLKNYTGDKATLGKSEQCLLELMKVPRF
EAKLRVLSFKIPFGTKITKFRKMLNVVNSACEEVRSSQMLKEIMKIILFLGNTLNQGTRGSAVGFRLDSLLI
LSETRADNNKMTLMHYLCKVLASKAADLLDFHKDLQSLESTLEINLKSLAEEIHAITKGLEKLKQELTASET
QVFRKLLKDFISSAETQVATVSTLYSSARINADALAHYFGEDPNHYPFEKVSATLLSFIRLF
>Formin-like_protein_8_O04532_ATHAL/302-649
KQVKLKPLHWDKVNPDSDHSVWDKIDRGDGDLMEALFGYVAVGKKSPEQGDEKNPKSTQIFILDPRKSQNTA
IVLKSLGMTREELVESLIEGND--FVPDTLERLARIAPTKEEQSAILEFDGDTAKLADAETFLFHLLKVPTA
FTRLNAFLFRANYYPEMAHHSKCLQTLDLACKELRSRGLFVKLLEAILKAGNRMNAGTRGNAQAFNLTALLK
LSDVKSVDGKTSLLNFVVEEVVRGLPVVGGLSSEFSNVKKAACVDYETVVATCSALAVRAKDAKTVIGECED
GRFVKTMMTFLDSVEEEVKIAKGEERKVMELVKRTTDYYGAVTKGKNPLHLFVIVRDFLAMV
>Formin-like_protein_2_O22824_ATHAL/445-791
-KPKLKTLHWDKVRASSSRVVWDQIKSN-VNEEMIETLFKVNDPTSRTRDGVVQSVSQENRFLDPRKSHNIA
ILLRALNVTADEVCEALIEGNSDTLGPELLECLLKMAPTKEEEDKLKELKDDPSKIGPAEKFLKALLNIPFA
FKRIDAMLYIVKFESEIEYLNRSFDTLEAATGELKNTRMFLKLLEAVLKTGNRMNIGTRGDAHAFKLDTLLK
LVDIKGADGKTTLLHFVVQEIIKGLQVVSGLSSQLINVKKAAAMDSNSLINETAEIARGIAKVKEVITELKQ
ERFLESMNSFLNKGEKEITELQSHGDNVMKMVKEVTEYFHGNS-ETHPFRIFAVVRDFLTIL
>Formin-like_protein_3_O23373_ATHAL/327-672
PKTKLKPFFWDKMANPDQK-VWHEISAG-FNEEAMESLFGYNDGNKNKNGSLRESPLQYIQIIDTRKAQNLS
ILLRALNVTTEEVVDAIKEGNE--LPVELLQTLLKMAPTSEEELKLRLYSGDLHLLGPAERFLKILVDIPFA
FKRIESLLFMISLQEEVSGLKEALGTLEVACKKLRNSRLFLKLLEAVLKTGNRMNVGTRGDAQAFKLDTLLK
LSDVKGTDGKTTLLHFVVLEIIRGLQVVTGLTTELEDVKRAAIIDADGLAATLANISGSLTNAREFLKTMDE
SDFERALAGFIERADADFKWLKEEEERIMVLVKSSADYFHGKSAKNEGLRLFAIVRDFLIML
>Formin-like_protein_4_O48682_ATHAL/309-656
GQVKLKPLHWDKVNPDSDHSVWDKIDRGDGDLMEALFGYVAVGKKSPDDGKPSSASPAQIFILDPRKSQNTA
IVLKSLGMTRDELVESLMEGHD--FHPDTLERLSRIAPTKEEQSAILQFDGDTKMLADAESFLFHLLKVPCA
FTRLNALLFRANYYPEISNHNKNLQTLDLACTELRSRGLFVKLLEAILKSGNRMNAGTRGDAQAFNLTALLK
LSDVKSVDGKTTLLNFVVEEVVRGLPVVGGLSSEFTNVKKAAAVDYDTVAATCLALTSRAKDARRVLAQSEG
VRFVKKMNEFLDSVEEEVKLAKEEEKKVLELVKRTTEYYAGAVKGKNPLHLFVIVRDFLAMV
>Formin-like_protein_15a_P0C5K2_ATHAL/58-338
KRASLKPLHWVKITSDLQGSLWDELQRRELDISELETLFFVEAKP------------EKIRLHDLRRASYRV
FNVINLSMPLPDMMTAVLAMDESVVDVDQIEKLIKFCPTNEEMELLKTYTGDKAALGKYEQYLLELMKVPRL
EAKLRVFSFKTQFGTKITELKERLNVVTSACEEVRSSEKLKEIMKKIPCLGNTSNQGSKNPRVGVKLD--SS
VSDTHTVKS----MHYYCKVLASEASELLDVYKDLQSLESASKIQVKSLAQNIQAIIKRLEKLKQELTASET
EVFCNVCWFFV---------------------------------------------------
>Putative_formin-like_protein_21a_P0C5K4_ATHAL/130-401
KKSSLKRFNWVKITRALPGSLWDELQIQELDVSEIETFFSLGAAKPEKDP-----------LIDLRRATDTE
LTLMLLNIRPADMMAAIMAMDESVLDDDEIRGLINLFPTKENMELLMSYTGGKWTLEKWEQYFQELRKVLRV
ESKLRVFYFKIQFSTKITQFKKRLNVVNSACEEVCSSQKLKEIMKKITCLGNTSNQGTRGVTVGFNLDSLC-
---VKS-------MHNFCKVLASEASDLLDVHKDLQSLESASKKQLKSLAEEMQDIIRDLEKLNQELTAAET
QVFRNV--------------------------------------------------------
>Formin-like_protein_9_Q8GX37_ATHAL/425-756
SDQPPKQLHWERLRSSSSK----------LSKEMVETMFIANSSNPRDLP-------IQNQVLDPRKAQNIA
TLLQLLNLSTKDVCQALLDGDCDVLGAELLECLSRLAPSKEEERKLKSFS-DGSEIGPAERFLKELLHVPFV
FKRVDALLFVANFHSEIKRLRKSFSVVQVACEELRNSRMFSILLEAILKTGNMMSVRTRGDADAFKLDTLLK
LVDVKGLDGRSSLLHFVVQEMMKALEGIRNLNTELSNVKKSADIEYGVLRSNVSRICQGLKNIEALLLLSEE
LKFKERMTRFLKTAAEEIVKIKIRESSTLSALEEVTEQFGDASKEGHTMRIFMIVRDFLSVL
>Formin-like_protein_5_Q94B77_ATHAL/439-786
PKTKLKPFFWDKVQANPEHSVWNDIRSGNEEMIESLFGYAAADKNKNDKKSGQAALPQFVQILEPKKGQNLS
ILLRALNATTEEVCDALREGNE--LPVEFIQTLLKMAPTPEEELKLRLYCGEIAQLGSAERFLKAVVDIPFA
FKRLEALLFMCTLHEEMAFVKESFQKLEVACKELRGSRLFLKLLEAVLKTGNRMNDGTRGGAQAFKLDTLLK
LADVKGTDGKTTLLHFVVQEIIRGLEKVSGLSSELEHVKKSANIDADGLTGTVLKMGHALSKARDFVNSEMK
SGFREALEDFIQNAEGSIMSILEEEKRIMALVKSTGDYFHGKAGKDEGLRLFVIVRDFLIIL
>Formin-like_protein_14_Q9C6S1_ATHAL/815-1164
KKTALKPLHWSKVTRAAKGSLWADTQKQEIDISELESLFSAVSDTTAKKSGSSISKPEKVQLVDLRRANNCE
IMLTKIKIPLPDMLSAVLALDSLALDIDQVENLIKFCPTKEEMELLRNYTGDKEMLGKCEQFFMELMKVPRI
EAKLRVFGFKITFASQVEELKSCLNTINAATKEVKESAKLRQIMQTILTLGNALNQGTRGSAVGFKLDSLLK
LSDTRARNNKMTLMHYLCKLVGEKMPELLDFANDLVHLEAASKIELKTLAEEMQAATKGLEKVEQELMASEN
LGFRKVLKEFLDMADEEVKTLASLYSEVGRNADSLSHYFGEDPARCPFEQVTKILTLFMKTF
>Formin-like_protein_12_Q9C7S1_ATHAL/2-261
-------------------------------------------------------------------ASNCE
KMLSKIKIPLPDMLNAVLDLDSSAVIIDQIKNLIKICWSKEEMDRLNSAGGDKEVLGKCEEIFGELMMVPRI
EPKLRVFAFKVEYPSRVSDLKMWMHTIIAATKEITGSVKLFRIMQTSLTMQ-V-----RGSNVECGLDSLVK
LCD------NV--------YLMHDFCKLLDFGNDLVHLEAASRIELETITNKMQELFDIEEEVNDEFLASEN
VGYRNVVHDFLCTIDGDKQLLNILYAEVGGLVNS---YIAEYPSGVRFKEATNILTRFVETF
>Formin-like_protein_19_Q9FF14_ATHAL/74-414
TKCSLKPLHWVKKTRALPGSLWDELQRRELSVSEIETIFSLGAKPKPKP------EPEKVPLIDLRRATNTE
IRLMLLNIRLPDMIAAAMAMDESRLDFDQIENLINLFPTKEDMKFLLTYTGDKGNCEQLFQYLQEVVKVPRV
ESKLRVFSFKIQFGTQITKLTKGLNAVNSACEEIRTSQKLKDIMENILCLGNILNQGTRGRAVGFRLDSLLI
LSETRADNSKMTLMHYLCKVLASKASDLLDFHKDLESLESASKIQLKSLAEEIQAITKGLEKLKQELTASET
QVFRKLLKEFISNAETQVATVMALYYPARGNAEALAHYFGY---HYPFEQVTATLLSFIRLF
>Formin-like_protein_6_Q9FJX6_ATHAL/458-807
SKPKLKPLHWDKVRASSDRAVWDQLKSSNEDRMEHLFGCNSGSSAPKEPVSVIPLAENENRVLDPKKSQNIA
ILLRALNVTREEVSEALTDGNPESLGAELLETLVKMAPTKEEEIKLREYSGDVSKLGTAERFLKTILDIPFA
FKRVEAMLYRANFDAEVKYLRNSFQTLEEASLELKASRLFLKLLEAVLMTGNRMNVGTRGDAIAFKLDTLLK
LVDIKGVDGKTTLLHFVVQEITRGLQVVAGLSRDLVNVKKSAGMDFDVLSSYVTKLEMGLDKLRSFLKTETT
GRFFDSMKTFLKEAEEEIRKIKGGERKALSMVKEVTEYFHGNAAEAHPLRIFMVVRDFLGVL
>Formin-like_protein_20_Q9FLQ7_ATHAL/1243-1592
KKSSLKPLHWVKVTRALQGSLWDELQRHEFDVSEIETLFSATVQKPADKSKSVGAKPEKVQLIDLRRANNTE
IMLTKVKMPLPDMMAAVLAMDESVLDVDQIENLIKFCPTKEEMELLKNYTGDKTTLGKCEQYFLELMKVPRV
EAKLRVFSFKFQFGTQITEFKKSLNAVNSACEEVRSSQKLKEIMKKILYLGNTLNQGTRGAAVGFKLDSLSK
LSDTRAANSKMTLMHYLCKVLASKASVLLDFPKDLESLESASKIQLKSLAEEMQAIIKGLEKLNQELTASES
DVFRKTLGDFISVAETEVATVSSLYSVVGRNADALAHYFGEDPNRCPFEQVTATLLNFIRLF
>Formin-like_protein_17_Q9LH02_ATHAL/92-441
RKANLKPYHWLKLTRAVQGSLWAEAQKSDFDISEIEKLFSAVNLSSNSENRRARPKVEKVQLIELKRAYNCE
IMLSKVKIPLPDLMSSVLALDESVIDVDQVDNLIKFCPTKEEAELLKGFIGNKETLGRCEQFFLELLKVPRV
ETKLRVFSFKIQFHSQVTDLRRGLNTIHSATNEVRGSTKLKRIMQTILSLGNALNHGTRGSAIGFHLDSLLK
LTDTRSRNSKMTLMHYLCKVLAEKLPGLLNFPKDMVSLEAATNIQLKYLAEEMQATSKGLEKVVQEFTASET
KHFHMNLKEFLSVAEGEVRSLASLYSTVGGSADALALYFGEDPARVPFEQVVSTLQNFVRIF
>Formin-like_protein_13_Q9LVN1_ATHAL/835-1184
PAKKLKPYHWLKLTRAVNGSLWAETQMSDIDMTELESLFSASAPEQAGKSSSRGPKPEKVQLIEHRRAYNCE
IMLSKVKVPLQDLTNSVLNLEESALDADQVENLIKFCPTREEMELLKGYTGDKDKLGKCELFFLEMMKVPRV
ETKLRVFSFKMQFTSQISELRNSLGVVNSAAEQVKNSEKFKRIMQTILSLGNALNQGTRGAAVGFKLDSLPK
LSETRARNNRMTLMHYLCKILAEKIPEVLDFTKELSSLEPATKIQLKFLAEEMQAINKGLEKVVQELSLSEN
HNFNKILKEFLHYAEAEVRSLASLYSGVGRNVDGLILYFGEDPAKCPFEQVVSTLLNFVRLF
>Formin-like_protein_11_Q9MA60_ATHAL/467-813
PLPKLKPLHWDKVRATPDRTVWDKLRTSDEEMIESLFGYTMQSSTKNEE-GKSKTPSPGKHLLEPKRLQNFT
ILLKALNATADQICSALGKGEG--LCLQQLEALVKMVPTKEEELKLRSYKGAVDELGSAEKFLRALVGVPFA
FQRAEAMLYRETFEDEVVHLRNSFSMLEEACKELKSSRLFLKLLEAVLKTGNRMNVGTRGGAKAFKLDALLK
LSDVKGTDGKTTLLHFVVQEISRGLDLVSGLNTELRNVKKTATIDLEGLVTSVSNLRDGLGQLSCLASEKLK
RAFVSSMSSFLRYGEKSLEELREDEKRIMERVGEIAEYFHGDVREKNPLRIFVIVRDFLGML
>Formin-like_protein_1_Q9SE97_ATHAL/594-942
PKPKLKALHWDKVRASSDREVWDHLRSS-LDEEMIETLFVAKSLNNKPNQCVLPSPNQENRVLDPKKAQNIA
ILLRALNVTIEEVCEALLEGNADTLGTELLESLLKMAPTKEEERKLKAYNDDPVKLGHAEKFLKAMLDIPFA
FKRVDAMLYVANFESEVEYLKKSFETLEAACEELRNSRMFLKLLEAVLKTGNRMNVGTRGDAHAFKLDTLLK
LVDVKGADGKTTLLHFVVQEIIRGLQVVSSLCSELSNVKKAAAMDSEVLSSYVSKLSQGIAKINEAIQVQST
QRFSESMKTFLKRAEEEIIRVQAQESVALSLVKEITEYFHGNSAEAHPFRIFLVVRDFLGVV
>Formin-like_protein_18_Q9SK28_ATHAL/741-1090
RKANLKPYHWLKLTRAVQGSLWAEAQKSDFDISELEKLFSAVNLSSDSENRRARPKVEKVQLIELRRAYNCE
IMLSKVKIPLPDLMSSVLALDESVIDVDQVDNLIKFCPTKEEAELLKGFTGNKETLGRCEQFFLELLKVPRV
ETKLRVFSFKIQFHSQVTDLRRGLNTIHSAANEVRGSAKLKRIMQTILSLGNALNHGTRGSAIGFRLDSLLK
LTDTRSRNSKMTLMHYLCKVLAEKLPELLNFPKDLVSLEAATKIQLKYLAEEMQAISKGLEKVVQEFTASET
KHFRMNLKEFLSVAEGEVRSLASLYSTVGGSADALALYFGEDPARVPFEQVVSTLQNFVRIF
>Formin-like_protein_10_Q9SRR2_ATHAL/475-802
PKPKLKPLPWDKVRPSSRRTTWDRLPYN----------------NANSKQCDLPMLNQESKVLDPRKSQNVA
VLLTTLKLTTNDVCQALRDGHYDALGVELLESLARVAPSEEEEKKLISYSDDVIKLAPSERFLKELLNVPFV
FKRVDALLSVASFDSKVKHLKRSFSVIQAACEALRNSRMLLRLVGATLEAG------MSGNAHDFKLEALLG
LVDIKSSDGRTSILDSVVQKITEGLQVVRNLSSVLNDAKKSAELDYGVVRMNVSKLYEEVQKISEVLRLCEE
WKFRESVTRFLETAAEEIKKIEREEGSTLFAVKKITEYFHVDPAEAQLLKVFVIVRDFLKIL
>Formin-like_protein_7_Q9XIE0_ATHAL/459-806
TQPKLKPLHWDKMNPDASRSVWHKIDGGDGDLMEALFGYVARKPSESNSVVSNSVPHNQTYILDPRKSQNKA
IVLKSLGMTKEEIIDLLTEGHD--AESDTLEKLAGIAPTPEEQTEIIDFDGEPMTLAYADSLLFHILKVPSA
FNRFNVMLFKINYGSEVAQQKGSLLTLESACNELRARGLFMKLLEAILKAGNRMNAGTRGNAQAFNLTALRK
LSDVKSVDAKTTLLHFVVEEVVRGLPIIGGLSSEFTNVKKAAGIDYDSFVATTLALGTRVKETKRLLDQSKG
DGCLTKLRSFFESAEEELKVITEEQLRIMELVKKTTNYYAGALKERNLFQLFVIIRDFLGMV
>Formin-like_protein_1_A0A0A0MR62_HSAPI/293-607
TKFRMPLLNWVALKPSQITGVFTELNDEELDMSDFEEQFKTKSQGPSLDLKAAQKAPSKATLIEANRAKNLA
ITLRKGNLGAERICQAIEAYDLQALGLDFLELLMRFLPTEYERSLITRFEREMEELSEEDRFMLCFSRIPRL
PERMTTLTFLGNFPDTAQLLMPQLNAIIAASMSIKSSDKLRQILEIVLAFGNYMNSSKRGAAYGFRLQSLDA
LLEMKSTDRKQTLLHYLVKVIAEKYPQLTGFHSDLHFLDKAGSVSLDSVLADVRSLQRGLELTQREFVRQDD
---CMVLKEFLRANSPTMDKLLADSKTAQA--------------------------------
>Formin-2_A0A0A0MTF8_HSAPI/18-136
------------------------------------------------------------------------
------------------------------------------------------------------------
------------------------------------------------------------------------
---------------IISEILMRMLEEQCLFPPEPQDLFQASQMKFEDFQKDLRKLKKDLKACEVEAGKVYQ
QPFKENMEQFIIQAKIDQEAEENSLTETHKCFLETTAYFFMKPKEVSPNAFFSIWHEFSSDF
>Protein_diaphanous_homolog_1_A0A0G2JH68_HSAPI/775-1124
PEVQLRRPNWSKLVAEDLSQFWTKVKEDNELFAKLTLTFSAQTKTLLAKKSVQKKKVKELKVLDSKTAQNLS
IFLGSFRMPYQEIKNVILEVNEAVLTESMIQNLIKQMPEPEQLKMLSELKDEYDDLAESEQFGVVMGTVPRL
RPRLNAILFKLQFSEQVENIKPEIVSVTAACEELRKSESFSNLLEITLLVGNYMNAGSNAGAFGFNISFLCK
LRDTKSTDQKMTLLHFLAELCENDYPDVLKFPDELAHVEKASRVSAENLQKNLDQMKKQISDVERDVQNFPA
DKFVEKMTSFVKDAQEQYNKLRMMHSNMETLYKELGEYFLFDPKKLSVEEFFMDLHNFRNMF
>Disheveled-associated_activator_of_morphogenesis_2_A0A0J9YYF7_HSAPI/601-950
PSHPLKSFNWVKLNEERVPGVWNEIDDMILDLEDFEKMFSAYQRHQELITYLASRKVKELSVIDGRRAQNCI
ILLSKLKLSNEEIRQAILKMDEEDLAKDMLEQLLKFIPEKSDIDLLEEHKHEIERMARADRFLYEMSRIDHY
QQRLQALFFKKKFQERLAEAKPKVEAILLASRELVRSKRLRQMLEVILAIGNFMNKGQRGGAYGFRVASLNK
IADTKSSDRNISLLHYLIMILEKHFPDILNMPSELQHLPEAAKVNLAELEKEVGNLRRGLRAVEVELEYQRR
DKFVPVMSDFITVSSFSFSELEDQLNEARDKFAKALMHFGEHDSKMQPDEFFGIFDTFLQAF
>Delphilin_A4D2P6_HSAPI/826-1174
SHMSVKRLRWEQVENSEGT-IWGQLGEDMVKYLDLELHFGTQKPAKPVPGPEPFRKKEVVEILSHKKAYNTS
ILLAHLKLSPAELRQVLMSMEPRRLEPAHLAQLLLFAPDADEEQRYQAFREAPGRLSEPDQFVLQMLSVPEY
KTRLRSLHFQATLQEKTEEIRGSLECLRQASLELKNSRKLAKILEFVLAMGNYLNDGQKNKTTGFKINFLTE
LNSTKTVDGKSTFLHILAKSLSQHFPELLGFAQDLPTVPLAAKVNQRALTSDLADLHGTISEIQDACQSISP
DKFAMVMSSFLETAQPALRALDGLQREAMEELGKALAFFGEDSKATTSEAFFGIFAEFMSKF
>Protein_diaphanous_homolog_2_C9J6U3_HSAPI/641-990
PEVSMKRINWSKIEPTELSEFWLRVKEDPDLFAKLALNFATQIKVQKNAEGPTKKKVKELRILDPKTAQNLS
IFLGSYRMPYEDIRNVILEVNEDMLSEALIQNLVKHLPEQKILNELAELKNEYDDLCEPEQFGVVMSSVKML
QPRLSSILFKLTFEEHINNIKPSIIAVTLACEELKKSESFNRLLELVLLVGNYMNSGSNAQSLGFKINFLCK
IRDTKSADQKTTLLHFIADICEEKYRDILKFPEELEHVESASKVSAQILKSNLASMEQQIVHLERDIKKFPQ
DKFVEKMTIFTKTAREQYEKLSTMHNNMMKLYENLGEYFIFDSKTVSIEEFFGDLNNFRTLF
>Formin-1_H0YLM7_HSAPI/2-165
-----------------------------------------------------------IKLLDGKRSQTVG
ILISSLHLEMKDIQQAIFNVDDSVVDLETLAALYENRAQEDELVKIRKYYETLKLLDKPEQFLHELAQIPNF
AERAQCIIFRSVFSEGITSLHRKVEIITRASKDLLHVKSVKDILALILAFGNYMNGGNTGQADGYSLEILPK
LKDVKSR-----------------------------------------------------------------
--------------------------------------------------------------
>Formin-1_H0YM30_HSAPI/880-1227
PSCPMKPLYWTRIQISDRSQLWDSLEEP--DPSEFEYLFSKDTTQQKKKPEKKNKVKKIIKLLDGKRSQTVG
ILISSLHLEMKDIQQAIFNVDDSVVDLETLAALYENRAQEDELVKIRKYYETLKLLDKPEQFLHELAQIPNF
AERAQCIIFRSVFSEGITSLHRKVEIITRASKDLLHVKSVKDILALILAFGNYMNGGNTGQADGYSLEILPK
LKDVKSRDNGINLVDYVVKYYLRAGTEKSVFPPEPQDFFLASQVKFEDLIKDLRKLKRQLEASEKQMVVVCK
QPFKDKLEEFFQKAKKEHKMEESHLENAQKSFETTVRYFGMKPKEITPSYVFMVWYEFCSDF
>FH1/FH2_domain-containing_protein_1_J3KTH7_HSAPI/6-90
--------------------LWASLDPVSVDTARLEHLFESRAKEVLPSKKAGEGRRTMTTVLDPKRSNAIN
IGLTTL-PPVHVIKAALLNFDEFAVSKDGIEALA--------------------------------------
------------------------------------------------------------------------
------------------------------------------------------------------------
--------------------------------------------------------------
>Formin-like_protein_1_K7EJE6_HSAPI/1-319
----------------------------ELDMSDFEEQFKTKSQGPSLDLKAAQKAPSKATLIEANRAKNLA
ITLRKGNLGAERICQAIEAYDLQALGLDFLELLMRFLPTEYERSLITRFEREMEELSEEDRFMLCFSRIPRL
PERMTTLTFLGNFPDTAQLLMPQLNAIIAASMSIKSSDKLRQILEIVLAFGNYMNSSKRGAAYGFRLQSLDA
LLEMKSTDRKQTLLHYLVKVIAEKYPQLTGFHSDLHFLDKAGSVSLDSVLADVRSLQRGLELTQREFVRQDD
---CMVLKEFLRANSPTMDKLLADSKTAQEAFESVVEYFGENPKTTSPGLFFSLFSRFIKAY
>Formin-like_protein_1_K7EK60_HSAPI/216-562
TKFRMPLLNWVALKPSQITGVFTELNDEELDMSDFEEQFKTKSQGPSLDLKAAQKAPSKATLIEANRAKNLA
ITLRKGNLGAERICQAIEAYDLQALGLDFLELLMRFLPTEYERSLITRFEREMEELSEEDRFMLCFSRIPRL
PERMTTLTFLGNFPDTAQLLMPQLNAIIAASMSIKSSDKLRQILEIVLAFGNYMNSSKRGAAYGFRLQSLDA
LLEMKSTDRKQTLLHYLVKVIAEKYPQLTGFHSDLHFLDKAGSVSLDSVLADVRSLQRGLELTQREFVRQDD
---CMVLKEFLRANSPTMDKLLADSKTAQEAFESVVEYFGENPKTTSPGLFFSLFSRFIKAY
>FH1/FH2_domain-containing_protein_3_K7EKZ0_HSAPI/2-278
---------------------------------------------------------------------AIN
IGLTVL-PPPRTIKIAILNFDEYALNKEGIEKILTMIPTDEEKQKIAQLANPEIPLGSAEQFLLTLSSISEL
SARLHLWAFKMDYETTEKEVAEPLLDLKEGIDQLENNKTLGFILSTLLAIGNFLNG---TNAKAFELSYLEK
VPEVKDTVHKQSLLHHVCTMVVENFPDSSDLYSEIGAITRSAKVDFDQLQDNLCQMERRCKASWDHLKAIAK
PVLKQRMSEFLKDCAERIIILKIVHRRIINRFHSFLLFMGHPPYEVNINKFCRIISEFALEY
>FH1/FH2_domain-containing_protein_3_K7EP24_HSAPI/102-447
KKKKTIRLFWNEVRPFDWPCLWSKLEPIKVDTSRLEHLFESKSKELSVSKTAADGKRQEIIVLDSKRSNAIN
IGLTVL-PPPRTIKIAILNFDEYALNKEGIEKILTMIPTDEEKQKIAQLANPEIPLGSAEQFLLTLSSISEL
SARLHLWAFKMDYETTEKEVAEPLLDLKEGIDQLENNKTLGFILSTLLAIGNFLNG---TNAKAFELSYLEK
VPEVKDTVHKQSLLHHVCTMVVENFPDSSDLYSEIGAITRSAKVDFDQLQDNLCQMERRCKASWDHLKAIAK
PVLKQRMSEFLKDCAERIIILKIVHRRIINRFHSFLLFMGHPPYEVNINKFCRIISEFALEY
>FH1/FH2_domain-containing_protein_3_K7ER94_HSAPI/667-1012
KKKKTIRLFWNEVRPFDWPCLWSKLEPIKVDTSRLEHLFESKSKELSVSKTAADGKRQEIIVLDSKRSNAIN
IGLTVL-PPPRTIKIAILNFDEYALNKEGIEKILTMIPTDEEKQKIAQLANPEIPLGSAEQFLLTLSSISEL
SARLHLWAFKMDYETTEKEVAEPLLDLKEGIDQLENNKTLGFILSTLLAIGNFLNG---TNAKAFELSYLEK
VPEVKDTVHKQSLLHHVCTMVVENFPDSSDLYSEIGAITRSAKVDFDQLQDNLCQMERRCKASWDHLKAIAK
PVLKQRMSEFLKDCAERIIILKIVHRRIINRFHSFLLFMGHPPYEVNINKFCRIISEFALEY
>Formin-like_protein_1_O95466_HSAPI/638-984
TKFRMPLLNWVALKPSQITGVFTELNDEELDMSDFEEQFKTKSQGPSLDLKAAQKAPSKATLIEANRAKNLA
ITLRKGNLGAERICQAIEAYDLQALGLDFLELLMRFLPTEYERSLITRFEREMEELSEEDRFMLCFSRIPRL
PERMTTLTFLGNFPDTAQLLMPQLNAIIAASMSIKSSDKLRQILEIVLAFGNYMNSSKRGAAYGFRLQSLDA
LLEMKSTDRKQTLLHYLVKVIAEKYPQLTGFHSDLHFLDKAGSVSLDSVLADVRSLQRGLELTQREFVRQDD
---CMVLKEFLRANSPTMDKLLADSKTAQEAFESVVEYFGENPKTTSPGLFFSLFSRFIKAY
>Inverted_formin-2_Q27J81_HSAPI/560-908
PTLRMKKLNWQKLPSNREHNMWASLSSPEPDFSSIERLFSFPAAKPKEPTPRARKEPKEITFLDAKKSLNLN
IFLKQFKCSNEEVAAMIRAGDTTKFDVEVLKQLLKLLPEKHEIENLRAFTEERAKLASADHFYLLLLAIPCY
QLRIECMLLCEGAAAVLDMVRPKAQLVLAACESLLTSRQLPIFCQLILRIGNFLNYGSTGDADGFKISTLLK
LTETKSQQNRVTLLHHVLEEAEKSHPDLLQLPRDLEQPSQAAGINLEIIRSEASSNLKKLLETERKVSASVA
-EVQEQYTERLQASISAFRALDELFEAIEQKQRELADYLCEDAQQLSLEDTFSTMKAFRDLF
>FH1/FH2_domain-containing_protein_3_Q2V2M9_HSAPI/889-1234
KKKKTIRLFWNEVRPFDWPCLWSKLEPIKVDTSRLEHLFESKSKELSVSKTAADGKRQEIIVLDSKRSNAIN
IGLTVL-PPPRTIKIAILNFDEYALNKEGIEKILTMIPTDEEKQKIAQLANPEIPLGSAEQFLLTLSSISEL
SARLHLWAFKMDYETTEKEVAEPLLDLKEGIDQLENNKTLGFILSTLLAIGNFLNG---TNAKAFELSYLEK
VPEVKDTVHKQSLLHHVCTMVVENFPDSSDLYSEIGAITRSAKVDFDQLQDNLCQMERRCKASWDHLKAIAK
PVLKQRMSEFLKDCAERIIILKIVHRRIINRFHSFLLFMGHPPYEVNINKFCRIISEFALEY
>Formin-1_Q68DA7_HSAPI/978-1325
PSCPMKPLYWTRIQISDRSQLWDSLEEP--DPSEFEYLFSKDTTQQKKKPEKKNKVKKIIKLLDGKRSQTVG
ILISSLHLEMKDIQQAIFNVDDSVVDLETLAALYENRAQEDELVKIRKYYETLKLLDKPEQFLHELAQIPNF
AERAQCIIFRSVFSEGITSLHRKVEIITRASKDLLHVKSVKDILALILAFGNYMNGGNTGQADGYSLEILPK
LKDVKSRDNGINLVDYVVKYYLRAGTEKSVFPPEPQDFFLASQVKFEDLIKDLRKLKRQLEASEKQMVVVCK
QPFKDKLEEFFQKAKKEHKMEESHLENAQKSFETTVRYFGMKPKEITPSYVFMVWYEFCSDF
>Formin-like_protein_3_Q8IVF7_HSAPI/567-912
TKFRLPVFNWTALKPNQISGVFSELDDEDLDLDKFEELFKTKAQGPALDLKTAQKAASKVTLLEANRAKNLA
ITLRKAGRSAEEICRAIHTFDLQTLPVDFVECLMRFLPTEAEVKLLRQYERELEELAAEDRFMLLFSKVERL
TQRMAGMAFLGNFQDNLQMLTPQLNAIIAASASVKSSQKLKQMLEIILALGNYMNSSKRGAVYGFKLQSLDL
LLDTKSTDRKMTLLHFIALTVKEKYPDLANFWHELHFVEKAAAVSLENVLLDVKELGRGMELIRRECSIHDN
----SVLRNFLSTNEGKLDKLQRDAKTAEEAYNAVVRYFGESPKTTPPSVFFPVFVRFIRSY
>Formin-like_protein_2_Q96PY5_HSAPI/622-968
TKFRMPVFNWVALKPNQINGVFNEIDDEDLNVDEFEEIFKTKAQGPAIDLKIPQKGSNKVTLLEANRAKNLA
ITLRKAGKTADEICKAIHVFDLKTLPVDFVECLMRFLPTENEVKVLRLYERELENLSDEDRFMMQFSKIERL
MQKMTIMAFIGNFAESIQMLTPQLHAIIAASVSIKSSQKLKKILEIILALGNYMNSSKRGAVYGFKLQSLDL
LLDTKSTDRKQTLLHYISNVVKEKYHQVSLFYNELHYVEKAAAVSLENVLLDVKELQRGMDLTKREYTMHDH
---NTLLKEFILNNEGKLKKLQDDAKIAQDAFDDVVKYFGENPKTTPPSVFFPVFVRFVKAY
>FH2_domain-containing_protein_1_Q9C0D6_HSAPI/93-440
KKKRMRSFFWKTIPEEQVRGIWTLAARQQIDTKTIEELFGQQEDTTKSSLSSFREAREEITILDAKRSMNIG
IFLKQFKKSPRSIVEDIHQGKSEHYGSETLREFLKFLPESEEVKKLKAFSGDVSKLSLADSFLYGLIQVPNY
SLRIEAMVLKKEFLPSCSSLYTDITVLRTAIKELMSCEELHSILHLVLQAGNIMNAGGAGNAVGFKLSSLLK
LADTKANKPGMNLLHFVAQEAQKKDTILLNFSEKLHHVQKTARLSLENTEAELHLLFVRTKSLKENIQRDGE
--LCQQMEDFLQFAIEKLRELECWKQELQDEAYTLIDFFCEDKKTMKLDECFQIFRDFCTKF
>Protein_diaphanous_homolog_3_Q9NSV4_HSAPI/642-991
PEISMRRLNWLKIRPHEMTEFWIKVNENVDLLCKLENTFCCQQKERREEEKSIKKKIKELKFLDSKIAQNLS
IFLSSFRVPYEEIRMMILEVDETRLAESMIQNLIKHLPDQEQLNSLSQFKSEYSNLCEPEQFVVVMSNVKRL
RPRLSAILFKLQFEEQVNNIKPDIMAVSTACEEIKKSKSFSKLLELVLLMGNYMNAGSNAQTFGFNLSSLCK
LKDTKSADQKTTLLHFLVEICEEKYPDILNFVDDLEPLDKASKVSVETLEKNLRQMGRQLQQLEKELETFPP
DKFVTKMSRFVISAKEQYETLSKLHENMEKLYQSIIGYYAIDVKKVSVEDFLTDLNNFRTTF
>Formin-2_Q9NZ56_HSAPI/1289-1638
PCRPMKPLYWTRIQLHSKRDIWEKIEEPSIDCHEFEELFSKTAVKERKKPISKTKAKQVVKLLSNKRSQAVG
ILMSSLHLDMKDIQHAVVNLDNSVVDLETLQALYENRAQSDELEKIEKHGRSAKSLDKPEQFLYELSLIPNF
SERVFCILFQSTFSESICSIRRKLELLQKLCETLKNGPGVMQVLGLVLAFGNYMNGGNTGQADGFGLDILPK
LKDVKSSDNSRSLLSYIVSYYLRAGKEQCLFPPEPQDLFQASQMKFEDFQKDLRKLKKDLKACEVEAGKVYQ
QPFKENMEQFIIQAKIDQEAEENSLTETHKCFLETTAYFFMKPKEVSPNAFFSIWHEFSSDF
>Disheveled-associated_activator_of_morphogenesis_1_Q9Y4D1_HSAPI/606-954
PTNALKSFNWSKLPENKLEGVWTEIDDTILDLEDLERTFSAYQRQQDFFVLSSKLKVKELSVIDGRRAQNCN
ILLSRLKLSNDEIKRAILTMDEEDLPKDMLEQLLKFVPEKSDIDLLEEHKHELDRMAKADRFLFEMSRINHY
QQRLQSLYFKKKFAERVAEVKPKVEAIRSGSEEVFRSGALKQLLEVVLAFGNYMNKGQRGNAYGFKISSLNK
IADTKSSDKNITLLHYLITIVENKYPSVLNLNEELRDIPQAAKVNMTELDKEISTLRSGLKAVETELEYQKS
DKFVSVVSQFITVASFSFSDVEDLLAEAKDLFTKAVKHFGEEAGKIQPDEFFGIFDQFLQA-
>FH1/FH2_domain-containing_protein_1_Q9Y613_HSAPI/622-967
TKRKTVKLFWRELKLAGGHGLWASLDPVSVDTARLEHLFESRAKEVLPSKKAGEGRRTMTTVLDPKRSNAIN
IGLTTL-PPVHVIKAALLNFDEFAVSKDGIEKLLTMMPTEEERQKIAQLANPDIPLGPAENFLMTLASIGGL
AARLQLWAFKLDYDSMEREIAEPLFDLKVGMEQLVQNATFRCILATLLAVGNFLNGSQ---SSGFELSYLEK
VSEVKDTVRRQSLLHHLCSLVLQTRPESSDLYSEIPALTRCAKVDFEQLTENLGQLERRSRAAEESLRSLAK
PALRARLTHFLDQCARRVAMLRIVHRRVCNRFHAFLLYLGYTPQEVRIMQFCHTLREFALEY
>FH2_domain-containing_protein_1_A0A0A6YXK5_MMUSC/1-111
----MRSFFWKTIPEEQVRGIWTLAAKQQIDKKTIEELFGQQEDTSKASLSSFRDAREEVTVLDAKRSMNIG
IFLKQFKKSPQSIVEDIYQGKSEHYGSETLREILKLLPESEEQ-----------------------------
------------------------------------------------------------------------
------------------------------------------------------------------------
--------------------------------------------------------------
>Formin-2_A0A0A6YY57_MMUSC/31-130
PCRPMKPLYWTRIQLHSKRDIWEKIEEPSIDCHEFEELFSKTAVKERKKPISKTKAKQ--------------
------------------------------------RAQSDELEKIEKHSRSAKSLDKPEQFLYELSLIPNF
SERVFC------------------------------------------------------------------
------------------------------------------------------------------------
--------------------------------------------------------------
>Formin-like_protein_1_A0A1W2P6X3_MMUSC/639-985
TKFRMPLLNWVALKPSQITGVFTELNDEELDMNDFEEHFKTKSQGPCLDIKASQKAPTKTILIEANRAKNLA
ITLRKGNLGADRICQAIETYDLQTLSLDFLELLTRFLPTDYERSLIARFEKEMEELSEEDRFMLRFSRIQRL
PERMNTLTFLGNFPDTAQLLMPQLNAIIAASMSIKSSDKLRQILEIVLAFGNYMNSSKRGAAYGFRLQSLDA
LLEMKSTDRKQTLLHYLVKVIAEKYPQLTGFHSDLHFLDKAGSVSLDSVLGDVRSLQRGLELTQREFVRQDD
---CLVLKEFLRANSPTMDKLLADSKTAQEAYESVVEYFGENPKTTSPSMFFSLFSRFTKAY
>Formin-like_1,_isoform_CRA_c_A2AB60_MMUSC/633-979
TKFRMPLLNWVALKPSQITGVFTELNDEELDMNDFEEHFKTKSQGPCLDIKASQKAPTKTILIEANRAKNLA
ITLRKGNLGADRICQAIETYDLQTLSLDFLELLTRFLPTDYERSLIARFEKEMEELSEEDRFMLRFSRIQRL
PERMNTLTFLGNFPDTAQLLMPQLNAIIAASMSIKSSDKLRQILEIVLAFGNYMNSSKRGAAYGFRLQSLDA
LLEMKSTDRKQTLLHYLVKVIAEKYPQLTGFHSDLHFLDKAGSVSLDSVLGDVRSLQRGLELTQREFVRQDD
---CLVLKEFLRANSPTMDKLLADSKTAQEAYESVVEYFGENPKTTSPSMFFSLFSRFTKAY
>Formin-like_protein_2_A2APV2_MMUSC/621-967
TKFRMPVFNWVALKPNQINGVFNEIDDEDLNVDEFEEIFKTKAQGPAIDLKITQKASSKVTLLEANRAKNLA
ITLRKAGKSADEICKAIHVFDLKTLPVDFVECLMRFLPTENEVKVLRLYERELENLSDEDRFMMQFSKIERL
LQKMTIMAFIGNFTESIQMLTPQLHAIIAASVSIKSSQKLKKILEIILALGNYMNSSKRGAVYGFKLQSLDL
LLDTKSTDRKQTLLHYISNVVKEKYQQVTLFYNELHYVEKAAAVSLENVLLDVKELQRGMDLTKREYTMHDH
---NTLLKEFLLHNEGKLKKLQEDAKIAQDAFDDVVKYFGENPKTTPPSVFFPVFVRFVKAY
>Formin-like_protein_2_A2AQW2_MMUSC/621-967
TKFRMPVFNWVALKPNQINGVFNEIDDEDLNVDEFEEIFKTKAQGPAIDLKITQKASSKVTLLEANRAKNLA
ITLRKAGKSADEICKAIHVFDLKTLPVDFVECLMRFLPTENEVKVLRLYERELENLSDEDRFMMQFSKIERL
LQKMTIMAFIGNFTESIQMLTPQLHAIIAASVSIKSSQKLKKILEIILALGNYMNSSKRGAVYGFKLQSLDL
LLDTKSTDRKQTLLHYISNVVKEKYQQVTLFYNELHYVEKAAAVSLENVLLDVKELQRGMDLTKREYTMHDH
---NTLLKEFLLHNEGKLKKLQEDAKIAQDAFDDVVKYFGENPKTTPPSVFFPVFVRFVKAY
>Formin-like_protein_3_D3Z7A7_MMUSC/567-912
TKFRLPVFNWTALKPNQINGVFSELDDEDLDLDRFEELFKTKAQGPALDLKTAQKAASKVTLLEANRAKNLA
ITLRKAGRSAEEICRAIHTFDLQTLPVDFVECLMRFLPTEAEVKLLRQYERELEELAAEDRFMLLFSKVERL
TQRMAGMAFLGNFQDNLQMLTPQLNAIIAASASVKSSQKLKQMLEIILALGNYMNSSKRGAVYGFKLQSLDL
LLDTKSTDRKMTLLHFIALTVKEKYPELANFWQELHFVEKAAAVSLENVLLDVKELGRGMELIRRECSIHDN
----SVLRNFLSTNEGKLDKLQRDAKTAEEAYNAVVRYFGESPKTTPPSVFFPVFVRFIRSY
>Protein_diaphanous_homolog_1_E9PV41_MMUSC/767-1116
PEVQLRRPNWSKFVAEDLSQFWTKVKEDNELFAKLTLAFSAQTKTSKAKKSVQKKKVKELKVLDSKTAQNLS
IFLGSFRMPYQEIKNVILEVNEAVLTESMIQNLIKQMPEPEQLKMLSELKEEYDDLAESEQFGVVMGTVPRL
RPRLNAILFKLQFSEQVENIKPEIVSVTAACEELRKSENFSSLLELTLLVGNYMNAGSNAGAFGFNISFLCK
LRDTKSADQKMTLLHFLAELCENDHPEVLKFPDELAHVEKASRVSAENLQKSLDQMKKQIADVERDVQNFPA
DKFVEKMTSFVKDAQEQYNKLRMMHSNMETLYKELGDYFVFDPKKLSVEEFFMDLHNFRNMF
>Formin-like_protein_2_E9PXE6_MMUSC/587-933
TKFRMPVFNWVALKPNQINGVFNEIDDEDLNVDEFEEIFKTKAQGPAIDLKITQKASSKVTLLEANRAKNLA
ITLRKAGKSADEICKAIHVFDLKTLPVDFVECLMRFLPTENEVKVLRLYERELENLSDEDRFMMQFSKIERL
LQKMTIMAFIGNFTESIQMLTPQLHAIIAASVSIKSSQKLKKILEIILALGNYMNSSKRGAVYGFKLQSLDL
LLDTKSTDRKQTLLHYISNVVKEKYQQVTLFYNELHYVEKAAAVSLENVLLDVKELQRGMDLTKREYTMHDH
---NTLLKEFLLHNEGKLKKLQEDAKIAQDAFDDVVKYFGENPKTTPPSVFFPVFVRFVKAY
>Protein_diaphanous_homolog_2_E9Q4U7_MMUSC/635-984
PDIPMKRINWSKIEPKELSEVWLKLKEEADLFAKLALTFPSQMKGQRNTEGPPKKKVKELRILDTKTAQNLS
IFLGSYRMPYEEIKNIILEVNEEMLSEALIQNLVKYLPDQNALRELAQLKSEYDDLCEPEQFGVVMSTVKML
RPRLTSILFKLTFEEHVNNIKPSIIAVTLACEELKKSESFKRLLELILLVGNYMNSGSNAQSLGFKINFLCK
IKDTKSADQKSTLLHFLAEICDEKYRDILKFPDELEHVESAGKVSAQILKSNLVAMEQSILHLEKNIKNFPP
DKFVEKMMIFTQNAREQYDKLSTMHSNMLKLYESLGEYFIFDPNTVNMEEFFGDLNTFRTLF
>Formin-1_E9Q7P6_MMUSC/891-1238
PSCPMKPLYWTRIQINDKSQLWDSLEEP--DTSEFEYLFSKDTTQQKKKPEKKNKVKKIIKLLDGKRSQTVG
ILISSLHLEMKDIQQAIFTVDDSVVDLETLAALYENRAQEDELTKIRKYYETLKLLDKPEQFLHELAQIPNF
AERAQCIIFRAVFSEGITSLHRKVEIVTRASKGLLHMKSVKDILALILAFGNYMNGGNTGQADGYSLEILPK
LKDVKSRDNGMNLVDYVVKYYLRAGTDKSVFPPEPQDFFLASQVKFEDLLKDLRKLKRQLEASEQQMKLVCK
QPFKDKLEEFFKKAKKEHKMEESHLENAQKSFETTVGYFGMKPKEVTPSYVFMVWFEFCSDF
>Protein_diaphanous_homolog_3_F8WIG5_MMUSC/621-970
PEISMRRLNWLKIGPNEMSEFWIKVNENRDLLCKLENTFCCQEKEKRNTNKVIKKRMKELKFLDPKIAQNLS
IFLSSFRVPYEKIRTMILEVDETQLSESMIQNLIKHLPDEEQLKSLSQFRSDYNSLCEPEQFAVVMSNVKRL
RPRLSAILFKLQFEEQVNNIKPDIMAVSTACEEIKKSKGFSKLLELVLLMGNYMNAGSNAQTFGFDLSSLCK
LKDTKSADQKTTLLHFLVDVCEEKHADILHFVDDLAHLDKASRVSVEMLEKNVKQMGRQLQQLEKNLETFPP
DKFVIKMSIFVISANEQYEKLSTLLGSMTQLYQSIMGYYAVDMKKVSVEEFFNDLNNFRTSF
>Formin-1_Q05860_MMUSC/989-1336
PSCPMKPLYWTRIQINDKSQLWDSLEEP--DTSEFEYLFSKDTTQQKKKPEKKNKVKKIIKLLDGKRSQTVG
ILISSLHLEMKDIQQAIFTVDDSVVDLETLAALYENRAQEDELTKIRKYYETLKLLDKPEQFLHELAQIPNF
AERAQCIIFRAVFSEGITSLHRKVEIVTRASKGLLHMKSVKDILALILAFGNYMNGGNTGQADGYSLEILPK
LKDVKSRDNGMNLVDYVVKYYLRAGTDKSVFPPEPQDFFLASQVKFEDLLKDLRKLKRQLEASEQQMKLVCK
QPFKDKLEEFFKKAKKEHKMEESHLENAQKSFETTVGYFGMKPKEVTPSYVFMVWFEFCSDF
>Inverted_formin-2_Q0GNC1_MMUSC/595-943
PTLRMKKLNWQKLPSNRERNMWATLGSPEPDFSSIEQLFSFPTAKPKEPSAPARKEPKEVTFLDSKKSLNLN
IFLKQFKCSNEEVTSMIQAGDTSKFDVEVLKQLLKLLPEKHEIENLRAFTEERAKLSNADQFYVLLLDIPCY
PLRVECMMLCEGTAIVLDMVRPKAQLVLTACESLLTSQRLPVFCQLILKIGNFLNYGSTGDADGFKISTLLK
LTETKSQQSRVTLLHHVLEEVEKSHPDLLQLSRDLEPPSQAAGINVEIIHSEASANLKKLLEAERKVSASIP
-EVQKQYAERLQASIEASQELDKVFDAIEQKKLELADYLCEDPQQLSLEDTFSTMKTFRDLF
>Delphilin_Q0QWG9_MMUSC/818-1166
SHMSVKRLRWEQVENSEGT-IWGQLGEDMVKYLDLELHFGTQKPPKPVPGPEPFRKKEVVEILSHKKAYNTS
ILLAHLKLTPGELRQVLMSMEPRRLEPAHLAQLLLFAPDADEEQRYQAFREAPGRLSEPDQFVLQMLSVPEY
KTRLRSLHFQATLQEKTEEIRGSLECLRQASLELKNSRKLAKILEFVLAMGNYLNDGQKNKTTGFKINFLTE
LNSTKTVDGKSTFLHILAKSLSQHFPELLGFAQDLPTVPLAAKVNQRALTGDLADLHDTVSEIQVACQSMAP
DRFAVVMASFLETAQPALRALDGLQREAMEELGKALAFFGEDSKATTSEAFFGIFSEFMSKF
>FH2_domain-containing_protein_1_Q3ULZ2_MMUSC/94-441
KKKRMRSFFWKTIPEEQVRGIWTLAAKQQIDKKTIEELFGQQEDTSKASLSSFRDAREEVTVLDAKRSMNIG
IFLKQFKKSPQSIVEDIYQGKSEHYGSETLREILKLLPESEEVKKLKAFNGDVSKLSLADSFLHCLIQVPNY
SLRIEAMVLKKEFLPSCSSLFKDIRTLRAATKELMLCEELHSILHLVLQAGNIMNAGGAGNAVGFKLSSLLK
LADTKANKPGMNLLHFVAQEAQKQDAILLNFSEKLQHVQETSRLSLDITEAELHSLFVRTKSLQENIQLDQE
--LCQQMEDFLQFAVEKLAELELWKRELQGEAHTLIDFFCEDKETMKLDECFQIFRDFCTRF
>FH1/FH2_domain-containing_protein_1_Q6P9Q4_MMUSC/654-999
TKRKTVKLFWRELKLTGGPGLWASLEPVSVDTARLEHLFESRAKDVLPTKKAGEGRRTMTVVLDPKRSNAIN
IGLTTL-PPVHVIKAALLNFDEFAVSKDGIEKLLTMMPTEEERQKIAQLANPDVPLGPAENFLMTLASIGGL
AARLQLWAFKLDYESMEREIAEPLFDLKVGMEQLVHNATFRCILATLLAVGNFLNGSQ---SSGFELSYLEK
VSEVKDTVRRQSLLYHLCSLVLQTRPDSSDLYSEIPALTRCAKVDFEQLTENLGQLECRSQAAEDSLRSLAK
PALRARLTHFLAQCTRRVAMLRVVHRRVCNRFHAFLLYLGYTPQDVRIMQFCHTLREFALEY
>Formin-like_protein_3_Q6ZPF4_MMUSC/567-912
TKFRLPVFNWTALKPNQINGVFSELDDEDLDLDRFEELFKTKAQGPALDLKTAQKAASKVTLLEANRAKNLA
ITLRKAGRSAEEICRAIHTFDLQTLPVDFVECLMRFLPTEAEVKLLRQYERELEELAAEDRFMLLFSKVERL
TQRMAGMAFLGNFQDNLQMLTPQLNAIIAASASVKSSQKLKQMLEIILALGNYMNSSKRGAVYGFKLQSLDL
LLDTKSTDRKMTLLHFIALTVKEKYPELANFWQELHFVEKAAAVSLENVLLDVKELGRGMELIRRECSIHDN
----SVLRNFLSTNEGKLDKLQRDAKTAEEAYNAVVRYFGESPKTTPPSVFFPVFVRFIRSY
>FH1/FH2_domain-containing_protein_3_Q76LL6_MMUSC/1045-1390
KKKKTIRLFWNEVRPFEWPSLWSKLEPIKVDTSRLEHLFESKSKELSVTKTAADGKRQEIIVLDSKRSNAIN
IGLTVL-PPPRTIKIAILNFDEYALNKEGIEKILTMIPTEEEKQKIAQLANPEVPLGSAEQFLLTLSSISEL
SARLHLWAFKMDYETTEKEVAEPLLDLKEGIDQLENNKTLGFILSTLLAIGNFLNG---TNAKAFELSYLEK
VPEVKDTVHKQSLLHHVCTMVVENFPDSSDLYSEIGAITRSAKVDFDQLQDNLCQMERRCKASWDHLKAIAK
PVLKQRMSEFLKDCAERIIILKIVHRRIINRFHSFLLFMGHPPYEVNINKFCRIISEFALEY
>Disheveled-associated_activator_of_morphogenesis_2_Q80U19_MMUSC/601-950
PSHPLKSFNWVKLNEERVSGVWNEIDDSILDLEDFEKMFSAYQRHQACMQYITSRKVKELSVIDGRRAQNCI
ILLSKLKLSNDEIRQAILRMDEEDLAKDMLEQLLKFIPEKSDIDLLEEHKHEIERMARADRFLYEMSRIDHY
QQRLQALFFKKKFQERLAEAKPKVEAILLASRELTLSQRLKQMLEVVLAIGNFMNKGQRGGAYGFRVASLNK
IADTKSSDRNISLLHYLIMILEKHFPDILNMPSELKHLSEAAKVNLAELEKEVSILRRGLRAVEVELEYQRH
DKFVPVMSDFITVSSFSFSELEDQLNEARDKFAKALTHFGEQESKMQPDEFFGIFDTFLQAF
>Disheveled-associated_activator_of_morphogenesis_1_Q8BPM0_MMUSC/606-955
PTNALKSFNWSKLPENKLDGVWTEIDDTILDLEDLERTFSAYQRQQEFFVLSSKLKVKELSVIDGRRAQNCN
ILLSRLKLSNDEIKRAILTMDEEDLPKDMLEQLLKFVPEKSDIDLLEEHKHELDRMAKADRFLFEMSRINHY
QQRLQSLYFKKKFAERVAEVKPKVEAIRSGSEEVFRSRALKQLLEVVLAFGNYMNKGQRGNAYGFKISSLNK
IADTKSSDKNITLLHYLITIVENKYPKVLNLSEELRDIPQAAKVNMTELDKEISTLRSGLKAVETELEYQKS
DKFVSVVSQFITLASFSFSDVEDLLAEAKELFTKAVKHFGEEAGKIQPDEFFGIFDQFLQAV
>Formin-2_Q9JL04_MMUSC/1145-1494
PCRPMKPLYWTRIQLHSKRDIWEKIEEPSIDCHEFEELFSKTAVKERKKPISKTKAKQVVKLLSNKRSQAVG
ILMSSLHLDMKDIQHAVVNLDNSVVDLETLQALYENRAQSDELEKIEKHSRSAKSLDKPEQFLYELSLIPNF
SERVFCILFQSTFSESICSIRRKLELLQKLCETLKNGPGVMQVLGLVLAFGNYMNAGNTGQADGFGLDILPK
LKDVKSSDNSRSLLSYIVSYYLRNFDEQCVFPAEPQELFQASQMKFEDFQKDLRKLKKDLKACEAEAGKVYQ
QPFKENMEQFISQAKIDQESQEAALTETHKCFLETTAYYFMKPKEVSPNVFFSVWHEFSSDF
>Formin-like_protein_S7W8F4_SLOPH/476-777
-----KPFYWTIVTKTPES-IFSEMDNILIDYNQFEEWFCESLKNSTNIKPLLTKK----------------
MFLTSL---------AVKTLEKKKFDLEDIKLLLTIIPQKNEIDEISECKRS-----NIENA---VLSVYKN
ETLIKILLFEREFFSEYQYLSDNLQSLINVLKIIIDDYNLRIILKAVLELGNTINYSNRKNANAYKLSSLLN
TKEYKGNRSGQNLLSFLVLTLKHNYN-ISPIFKNLKELKKIKTLELHA-------LKDRMNQFIFYYKDSLQ
GKEKETIISFLKYFKKVTKDYTKQYKEYVLFSSLVKRKFGEDE-KCNIMEIISILYDFLEVL
>Formin_like_protein_S7XTS3_SLOPH/411-729
PDKEFINVRWTKMQKNDS----------DAKFDEMDKIFSLKDFEPFVKEAPPKIENKPKGIFDTKKSNAIE
IALGRIRIENEKLLEHITSLDAENLNENLIKQIILNIPTTEEKQKLK--TASLGNLTRGEDFYKRTLEVENF
ISYLDFIYFVKNIYN-LSSIHNNLQIFLDFFTNVRASQEFLKYIQYTLYLGNILNGKSLGNAEAYNLLSLNV
FKEVIGKDK-KSVFDIAIEKVNKN-----KIIEDFKNIKEIITMDYRSIISEYEEIKRLYLKVKD-------
-TGVKNIEDKITEYKEQIEGLIRLSKQTNDEYQKFGIFCAVEVN----EKLFEEFYKFIESL
>FH2_domain-containing_protein_A0A024V5A0_PFALC/2285-2633
EKRPLIKLHWQLLPTHKIEGVFNEIKTQLIDTKAVHKLFARVKGEKKIIKKQKKPEEKLVTVLDRTRAQNIG
ILLR-FPMSTQEIVDKINSFDLTDLNVDFLQKVLHIIPSKEECDGIQKLENETEQFRDVERKLIPFVYLDKC
QSKIQICLFSLKYDKMINEINKDLDIYDKAVKEVRSSIRLRSLLKAVLKWGNYVNYGIDLVALGFTLSSVLK
LSEFKSSDSKITSLHYITVTLCMYLPNLNLLENDLLSVLTASKMSSESIDIIFSSLEKEITYIKGQLKTNYE
EKFKEKMVSLLEDSEQKYNTAQKQYEQTKKDVKELGIYLGEDPKNGNLENIFIILSSIVDSF
>FH2_domain-containing_protein_A0A024VPF6_PFALC/2341-2689
EKRPLIKLHWQLLPTHKIEGVFNEIKTQLIDTKAVHKLFARVKGEKKIIKKQKKPEEKLVTVLDRTRAQNIG
ILLR-FPMSTQEIVDKINSFDLTDLNVDFLQKVLHIIPSKEECDGIQKLENETEQFRDVERKLIPFVYLDKC
QSKIQICLFSLKYDKMINEINKDLDIYDKAVKEVRSSIRLRSLLKAVLKWGNYVNYGIDLVALGFTLSSVLK
LSEFKSSDSKITSLHYITVTLCMYLPNLNLLENDLLSVLTASKMSSESIDIIFSSLEKEITYIKGQLKTNYE
EKFKEKMVSLLEDSEQKYNTAQKQYEQTKKDVNELGIYLGEDPKNGNLENIFIILSSIVDSF
>FH2_domain-containing_protein_A0A024VU18_PFALC/2255-2603
-EGKTKRFFWEALFENDIPGLFEDKKEFAIEKENVEKSFAKAVSKKDNEKETKIKKPKVIQLLDSKREYNMS
IALSKFNYTFKEIRDAIMELNPKILNIDNTEVLLQYVPTPEEFEIVKEYIHSLNLVDKPEQYVAAIIGVPLL
KQRLESHYYALSFKENYENTLNPLENILEACEAIKDSNKLFTILFTILNVGNTLNYGDQGNAFGFKLSTLSK
LNDIRSSKPVKTLLQYICEVIFEKSKETLSIIDELRCIEKSIKTDKQTIDAFLQKLKLGCNKIKTVLEQAKK
DPLCEALTEFYYSVEPKIVELENFYNQTFAAFKDIALYLGYKEKTIQVQDFFKELWTFIQAV
>FH2_domain-containing_protein_A0A024WM12_PFALC/2234-2582
EKRPLIKLHWQLLPTHKIEGVFNEIKTQLIDTKAVHKLFARVKGEKKIIKKQEKPEEKLVTVLDRTRAQNIG
ILLR-FPMSTQEIVDKINSFDLTDLNVDFLQKVLHIIPSKEECDGIQKLENETEQFRDVERKLIPFVYLDKC
QSKIQICLFSLKYDKMINEINKDLDIYDKAVKEVRSSIRLRSLLKAVLKWGNYVNYGIDLVALGFTLSSVLK
LSEFKSSDSKITSLHYITVTLCMYLPNLNLLENDLLSVLTASKMSSESIDIIFSSLEKEITYIKGQLKTNYE
EKFKEKMVSLLEDSEQKYNTAQKQYEQTKKDVKELGIYLGEDPKNGNLENIFIILSSIVDSF
>Diaphanous_A0A0L0CTR1_PFALC/2315-2663
-EGKTKRFFWEALFENDIPGLFEDKKEFAIEKENVEKSFAKAVSKKDNEKETKIKKPKVIQLLDSKREYNMS
IALSKFNYTFKEIRDAIMELNPKILNIDNTEVLLQYVPTPEEFEIVKEYIHSLNLVDKPEQYVAAIIGVPLL
KQRLESHYYALSFKENYENTLNPLENILEACEAIKDSNKLFTILFTILNVGNTLNYGDQGNAFGFKLSTLSK
LNDIRSSKPVKTLLQYICEVIFEKSKETLSIIDELRCIEKSIKTDKQTIDAFLQKLKLGCNKIKTVLEQAKK
DPLCEALTEFYYSVEPKIVELENFYNQTFAAFKDIALYLGYKEKTIQVQDFFKELWTFIQAV
>Formin_2_A0A0L0CVW4_PFALC/2362-2710
EKRPLIKLHWQLLPTHKIEGVFNEIKTQLIDTKAVHKLFARVKGEKKIIKKQKKPEEKLVTVLDRTRAQNIG
ILLR-FPMSTQEIVDKINSFDLTDLNVDFLQKVLHIIPSKEECDGIQKLENETEQFRDVERKLIPFVYLDKC
QSKIQICLFSLKYDKMINEINKDLDIYDKAVKEVRSSIRLRSLLKAVLKWGNYVNYGIDLVALGFTLSSVLK
LSEFKSSDSKITSLHYITVTLCMYLPNLNLLENDLLSVLTASKMSSESIDIIFSSLEKEITYIKGQLKTNYE
EKFKEKMVSLLEDSEQKYNTAQKQYEQTKKDVNELGIYLGEDPKNGNLENIFIILSSIVDSF
>Formin_2_A0A0L1I4M5_PFALC/2416-2764
EKRPLIKLHWQLLPTHKIEGVFNEIKTQLIDTKAVHKLFARVKGEKKIIKKQKKPEEKLVTVLDRTRAQNIG
ILLR-FPMSTQEIVDKINSFDLTDLNVDFLQKVLHIIPSKEECDGIQKLENETEQFRDVERKLIPFVYLDKC
QSKIQICLFSLKYDKMINEINKDLDIYDKAVKEVRSSIRLRSLLKAVLKWGNYVNYGIDLVALGFTLSSVLK
LSEFKSSDSKITSLHYITVTLCMYLPNLNLLENDLLSVLTASKMSSESIDIIFSSLEKEITYIKGQLKTNYE
EKFKEKMVSLLEDSEQKYNTAQKQYEQTKKDVNELGIYLGEDPKNGNLENIFIILSSIVDSF
>FH2_domain-containing_protein_A0A0L7LWB1_PFALC/2410-2758
EKRPLIKLHWQLLPTHKIEGVFNEIKTQLIDTKAVHKLFARVKGEKKIIKKQKKPEEKLVTVLDRTRAQNIG
ILLR-FPMSTQEIVDKINSFDLTDLNVDFLQKVLHIIPSKEECDGIQKLENETEQFRDVERKLIPFVYLDKC
QSKIQICLFSLKYDKMINEINKDLDIYDKAVKEVRSSIRLRSLLKAVLKWGNYVNYGIDLVALGFTLSSVLK
LSEFKSSDSKITSLHYITVTLCMYLPNLNLLENDLLSVLTASKMSSESIDIIFSSLEKEITYIKGQLKTNYE
EKFKEKMVSLLEDSEQKYNTAQKQYEQTKKDVKELGIYLGEDPKNGNLENIFIILSSIVDSF
>FH2_domain-containing_protein_W4IFD2_PFALC/2235-2583
EKRPLIKLHWQLLPTHKIEGVFNEIKTQLIDTKAVHKLFARVKGEKKIIKKQKKPEEKLVTVLDRTRAQNIG
ILLR-FPMSTQEIVDKINSFDLTDLNVDFLQKVLHIIPSKEECDGIQKLENETEQFRDVERKLIPFVYLDKC
QSKIQICLFSLKYDKMINEINKDLDIYDKAVKEVRSSIRLRSLLKAVLKWGNYVNYGIDLVALGFTLSSVLK
LSEFKSSDSKITSLHYITVTLCMYLPNLNLLENDLLSVLTASKMSSESIDIIFSSLEKEITYIKGQLKTNYE
EKFKEKMVSLLEDSEQKYNTAQKQYEQTKKDVKELGIYLGEDPKNGNLENIFIILSSIVDSF
>FH2_domain-containing_protein_W4J3E5_PFALC/2300-2648
EKRPLIKLHWQLLPTHKIEGVFNEIKTQLIDTKAVHKLFARVKGEKKIIKKQEKPEEKLVTVLDRTRAQNIG
ILLR-FPMSTQEIVDKINSFDLTDLNVDFLQKVLHIIPSKEECDGIQKLENETEQFRDVERKLIPFVYLDKC
QSKIQICLFSLKYDKMINEINKDLDIYDKAVKEVRSSIRLRSLLKAVLKWGNYVNYGIDLVALGFTLSSVLK
LSEFKSSDSKITSLHYITVTLCMYLPNLNLLENDLLSVLTASKMSSESIDIIFSSLEKEITYIKGQLKTNYE
EKFKEKMVSLLEDSEQKYNTAQKQYEQTKKDVKELGIYLGEDPKNGNLENIFIILSSIVDSF
>FH2_domain-containing_protein_W7EYE0_PFALC/2228-2576
EKRPLIKLHWQLLPTHKIEGVFNEIKTQLIDTKAVHKLFARVKGEKKIIKKQEKPEEKLVTVLDRTRAQNIG
ILLR-FPMSTQEIVDKINSFDLTDLNVDFLQKVLHIIPSKEECDGIQKLENETEQFRDVERKLIPFVYLDKC
QSKIQICLFSLKYDKMINEINKDLDIYDKAVKEVRSSIRLRSLLKAVLKWGNYVNYGIDLVALGFTLSSVLK
LSEFKSSDSKITSLHYITVTLCMYLPNLNLLENDLLSVLTASKMSSESIDIIFSSLEKEITYIKGQLKTNYE
EKFKEKMVSLLEDSEQKYNTAQKQYEQTKKDVKELGIYLGEDPKNGNLENIFIILSSIVDSF
>FH2_domain-containing_protein_W7J9S5_PFALC/2299-2647
EKRPLIKLHWQLLPTHKIEGVFNEIKTQLIDTKAVHKLFARVKGEKKIIKKQEKPEEKLVTVLDRTRAQNIG
ILLR-FPMSTQEIVDKINSFDLTDLNVDFLQKVLHIIPSKEECDGIQKLENETEQFRDVERKLIPFVYLDKC
QSKIQICLFSLKYDKMINEINKDLDIYDKAVKEVRSSIRLRSLLKAVLKWGNYVNYGIDLVALGFTLSSVLK
LSEFKSSDSKITSLHYITVTLCMYLPNLNLLENDLLSVLTASKMSSESIDIIFSSLEKEITYIKGQLKTNYE
EKFKEKMVSLLEDSEQKYNTAQKQYEQTKKDVKELGIYLGEDPKNGNLENIFIILSSIVDSF
>FH2_domain-containing_protein_W7K468_PFALC/2184-2532
EKRPLIKLHWQLLPTHKIEGVFNEIKTQLIDTKAVHKLFARVKGEKKIIKKQEKPEEKLVTVLDRTRAQNIG
ILLR-FPMSTQEIVDKINSFDLTDLNVDFLQKVLHIIPSKEECDGIQKLENETEQFRDVERKLIPFVYLDKC
QSKIQICLFSLKYDKMINEINKDLDIYDKAVKEVRSSIRLRSLLKAVLKWGNYVNYGIDLVALGFTLSSVLK
LSEFKSSDSKITSLHYITVTLCMYLPNLNLLENDLLSVLTASKMSSESIDIIFSSLEKEITYIKGQLKTNYE
EKFKEKMVSLLEDSEQKYNTAQKQYEQTKKDVKELGIYLGEDPKNGNLENIFIILSSIVDSF
```
