## Supplemental Data File 4 for "The actin networks of chytrid fungi reveal evolutionary loss of cytoskeletal complexity in the fungal kingdom"

```
(Formin_2_3_and_collagen_domain_containing_protein__putative_A0A0A1TUY7_EINVA_782-1131:0.4792111172,((Protein_diaphanous__putative_A0A0A1U9W6_EINVA_761-1110:1.5840686313,Formin-A_Q54WH2_DDISC_765-1111:0.4917689686)95:0.1985077298,(((((((((((((((((((((FH2_domain-containing_protein_A0A0A1UAJ4_EINVA_427-737:1.6072708708,Formin_like_protein_S7XTS3_SLOPH_411-729:1.8624740960)100:0.5671646205,(FH2_domain-containing_protein_A0A0A1UDL9_EINVA_446-764:1.9519959874,Formin_1_2_cappuccino__putative_A0A0A1UFQ3_EINVA_559-895:0.7995557723)99:0.1625282845)98:0.3070698816,(Formin-G_Q1ZXK2_DDISC_637-984:0.9186965334,Formin-C_Q54KF1_DDISC_607-938:1.2716102664)96:0.1928065853)85:0.0780055503,FH2_domain-containing_protein_D2V0M6_NGRUB_783-1128:1.2895379318)87:0.0431647203,((((Uncharacterized_protein_A0A0D2UQ75_COWCZ_838-1186:0.6193022758,Uncharacterized_protein_A0A0D2X0R3_COWCZ_784-1127:0.8653346769)99:0.1439539459,(((Formin_homology_2_domain_containing__isoform_I_E1JI78_DMELA_2024-2369:0.0000000000,Formin_homology_2_domain_containing__isoform_G_M9NFP9_DMELA_648-993:0.0000000000):0.0000023967,Formin_homology_2_domain_containing__isoform_D_M9MSK7_DMELA_889-1234:0.0000023967)100:0.2232854433,(((FH1_FH2_domain-containing_protein_1_J3KTH7_HSAPI_6-90:0.0218457691,FH1_FH2_domain-containing_protein_1_Q9Y613_HSAPI_622-967:0.0000022337)100:0.0271014593,FH1_FH2_domain-containing_protein_1_Q6P9Q4_MMUSC_654-999:0.0217746576)100:0.3254029995,((FH1_FH2_domain-containing_protein_3_K7EKZ0_HSAPI_2-278:0.0000023967,((FH1_FH2_domain-containing_protein_3_K7EP24_HSAPI_102-447:0.0000000000,FH1_FH2_domain-containing_protein_3_Q2V2M9_HSAPI_889-1234:0.0000000000):0.0000023967,FH1_FH2_domain-containing_protein_3_K7ER94_HSAPI_667-1012:0.0000023967)84:0.0000020509)99:0.0130246668,FH1_FH2_domain-containing_protein_3_Q76LL6_MMUSC_1045-1390:0.0000021958)100:0.1792552592)100:0.1472879034)100:0.7138827502)100:0.2267782789,Uncharacterized_protein_A0A0L0DDQ6_TTRAH_672-990:1.0924798520)93:0.1582743348,(FH2_domain-containing_protein_A0A0L0D3M7_TTRAH_433-781:0.7040750949,Uncharacterized_protein_A0A0L0DR50_TTRAH_757-1105:0.7500082777)97:0.2306377198)91:0.1461312758)97:0.1043045930,((Predicted_protein_A9URA4_MBREV_1128-1477:0.5867282420,Uncharacterized_protein_F2U8H0_SROSE_1265-1596:0.4870232146)100:0.3044595438,((((((Cappuccino__isoform_E_B7Z010_DMELA_812-1161:0.0000000000,Cappuccino__isoform_D_Q9VQV9_DMELA_739-1088:0.0000000000):0.0000000000,Cappuccino__isoform_J_Q8IQ12_DMELA_621-970:0.0000000000):0.0000000000,Cappuccino__isoform_I_B7Z013_DMELA_830-1179:0.0000000000):0.0000000000,Cappuccino__isoform_G_B7Z014_DMELA_464-813:0.0000000000):0.0000023967,Cappuccino__isoform_F_B7Z011_DMELA_893-1242:0.0000023967)100:0.7461632872,(((Formin-2_A0A0A0MTF8_HSAPI_18-136:0.0587319065,(Formin-2_A0A0A6YY57_MMUSC_31-130:0.0000023967,Formin-2_Q9JL04_MMUSC_1145-1494:0.0000023970)100:0.0444339433)99:0.0048707656,Formin-2_Q9NZ56_HSAPI_1289-1638:0.0000023991)100:0.2608918403,((Formin-1_H0YLM7_HSAPI_2-165:0.0000023967,(Formin-1_H0YM30_HSAPI_880-1227:0.0000023967,Formin-1_Q68DA7_HSAPI_978-1325:0.0000023967)98:0.0000022626)100:0.0250833862,(Formin-1_E9Q7P6_MMUSC_891-1238:0.0000023967,Formin-1_Q05860_MMUSC_989-1336:0.0000023967)100:0.0274111314)100:0.3655353842)100:0.3206693744)100:0.1729529277)100:0.4335221125)100:0.1940786495,(FH2_domain-containing_protein_I7M3Z5_TTHER_386-734:1.7358238303,(FH2_domain-containing_protein_A0A024VU18_PFALC_2255-2603:0.0000023967,Diaphanous_A0A0L0CTR1_PFALC_2315-2663:0.0000023967)100:1.0256677407)50:0.3832018630)46:0.0935843434,((Formin_Homology_2_Domain_containing_protein_A2DC30_TVAGI_681-1030:0.6629043523,(Formin_Homology_2_Domain_containing_protein_A2DSW7_TVAGI_368-717:0.6210865068,Formin_Homology_2_Domain_containing_protein_A2F502_TVAGI_697-1045:0.2470810468)100:0.4858328918)99:0.0824481828,((Formin_Homology_2_Domain_containing_protein_A2DFC2_TVAGI_735-1078:0.3226472172,Formin_Homology_2_Domain_containing_protein_A2DXB4_TVAGI_770-1110:0.4398888608)100:0.3954835082,Formin_Homology_2_Domain_containing_protein_A2FX23_TVAGI_1962-2290:1.2090033198)99:0.1440653890)100:0.4489327792)44:0.0644855072,(((((((FH2_domain-containing_protein_A0A0L0HBD9_SPUNC_4-298:0.4142205237,(Uncharacterized_protein_A0A1S8VW17_BSALA_1536-1862:0.2461156317,(Uncharacterized_protein_A0A177WCJ8_BDEND_992-1319:0.0000023967,Uncharacterized_protein_F4NTW8_BDEND_1401-1727:0.0026375430)100:0.2445556634)100:0.5048131803)99:0.0450900938,Actin-binding_FH2_A0A1Y2CIF6_RGLOB_640-940:0.7206029265)100:0.3477389634,(FH2_domain-containing_protein_A0A0L0S522_AMACR_15-363:0.0178829993,FH2_domain-containing_protein_A0A0L0T9P8_AMACR_15-364:0.0117080290)100:0.9970807951)100:0.3644257317,Formin-like_protein_S7W8F4_SLOPH_476-777:2.1985282205)53:0.1358162004,(Predicted_protein_A9UZC5_MBREV_550-793:0.6787277276,Uncharacterized_protein_F2UH63_SROSE_1120-1462:0.7880558191)100:0.4489615160)67:0.2199213655,(((Formin-like_protein_A0A2K3DWR9_CREIN_1255-1603:1.5025469156,(Formin_domain_containing_protein_L8GRW6_ACAST_450-790:1.1163035775,((((FH2_domain-containing_protein_A0A024V5A0_PFALC_2285-2633:0.0000000000,FH2_domain-containing_protein_W4IFD2_PFALC_2235-2583:0.0000000000):0.0000023967,FH2_domain-containing_protein_A0A0L7LWB1_PFALC_2410-2758:0.0000023967)68:0.0000023967,((FH2_domain-containing_protein_A0A024VPF6_PFALC_2341-2689:0.0000000000,Formin_2_A0A0L1I4M5_PFALC_2416-2764:0.0000000000):0.0000023967,Formin_2_A0A0L0CVW4_PFALC_2362-2710:0.0000023967)98:0.0025283513)99:0.0025284080,((((FH2_domain-containing_protein_A0A024WM12_PFALC_2234-2582:0.0000000000,FH2_domain-containing_protein_W7K468_PFALC_2184-2532:0.0000000000):0.0000000000,FH2_domain-containing_protein_W7EYE0_PFALC_2228-2576:0.0000000000):0.0000000000,FH2_domain-containing_protein_W7J9S5_PFALC_2299-2647:0.0000000000):0.0000023967,FH2_domain-containing_protein_W4J3E5_PFALC_2300-2648:0.0000023967)87:0.0000023967)100:1.1840248169)90:0.2131431626)92:0.0549438841,((Predicted_protein_A9V1R7_MBREV_484-824:0.8519940613,Uncharacterized_protein_F2U7A9_SROSE_505-750:0.7397039496)100:0.3966639059,(((Formin_3__isoform_B_A8JNM1_DMELA_421-770:0.0000023967,Ah1644_protein_Q86C16_DMELA_348-697:0.0000023967)100:0.5134093016,(FH2_domain-containing_protein_1_Q9C0D6_HSAPI_93-440:0.0388317867,(FH2_domain-containing_protein_1_A0A0A6YXK5_MMUSC_1-111:0.0081578965,FH2_domain-containing_protein_1_Q3ULZ2_MMUSC_94-441:0.0000023066)100:0.0755552328)100:0.6731342061)100:0.2394570842,(Inverted_formin-2_Q27J81_HSAPI_560-908:0.0368887790,Inverted_formin-2_Q0GNC1_MMUSC_595-943:0.1181878317)100:0.8842257639)100:0.3131010110)87:0.1869237264)80:0.0507432592,Erythrocyte_membrane-associated_giant_protein_antigen_332_containing_protein_A2EA78_TVAGI_2401-2682:2.3244549339)48:0.0000020379)71:0.0617429885,(Formin-like_protein_A0A2K3DRP0_CREIN_3820-4162:1.6180595812,(Formin-like_protein_A0A2K1IBW5_PPATE_186-535:1.0570925191,(((((Formin-like_protein_A0A2K1IJJ1_PPATE_656-1003:0.2643926658,Formin-like_protein_A0A2K1K7X6_PPATE_1049-1395:0.2623924092)100:0.1762403226,Formin-like_protein_A0A2K1K7X3_PPATE_2-329:0.2262451276)100:0.0778184686,Formin-like_protein_A0A2K1J2G5_PPATE_1665-2014:0.3336561548)100:0.0948784426,(Formin-like_protein_A9RMD2_PPATE_657-1004:0.1542895895,Formin-like_protein_A9SEU3_PPATE_621-968:0.1752886419)100:0.2450471492)100:0.1683593775,((((((Formin-like_protein_A0A1I9LNY7_ATHAL_32-94:0.0231312034,Formin-like_protein_1_Q9SE97_ATHAL_594-942:0.0000021586)100:0.0928052589,Formin-like_protein_2_O22824_ATHAL_445-791:0.3147599611)100:0.0392940277,(Formin-like_protein_9_Q8GX37_ATHAL_425-756:0.3243543411,Formin-like_protein_10_Q9SRR2_ATHAL_475-802:0.3844529770)100:0.2261676330)100:0.1495447374,Formin-like_protein_6_Q9FJX6_ATHAL_458-807:0.2017613594)69:0.1393544735,(((Formin_3_A0A1P8B463_ATHAL_327-416:0.0000023967,Formin-like_protein_3_O23373_ATHAL_327-672:0.0000024423)100:0.3632445733,Formin-like_protein_5_Q94B77_ATHAL_439-786:0.1730304595)100:0.2461976054,Formin-like_protein_11_Q9MA60_ATHAL_467-813:0.4468807355)100:0.0976038092)69:0.1277991391,((Formin-like_protein_8_O04532_ATHAL_302-649:0.1250550728,Formin-like_protein_4_O48682_ATHAL_309-656:0.0655067530)100:0.1643813460,Formin-like_protein_7_Q9XIE0_ATHAL_459-806:0.2986754487)100:0.4668729479)100:0.2258617657)100:0.4788569354)96:0.0971719963)91:0.2868052757)69:0.1035979471)79:0.0421352487,(((FH2_domain-containing_protein_A0A0L0D814_TTRAH_15-362:1.0295438656,FH2_domain-containing_protein_A0A0L0DG19_TTRAH_425-774:0.8229114259)100:0.2651270097,(Uncharacterized_protein_A0A0L0DLY3_TTRAH_412-755:1.1558738429,(Formin_B_Q385J4_TBRUC_589-935:1.6989959079,Formin_A_Q582D5_TBRUC_612-908:1.6865944292)98:0.0929095857)95:0.1847387928)92:0.1140046043,Formin_domain_containing_protein_L8GTC9_ACAST_141-489:1.1172179524)69:0.0962891075)63:0.0259806272,((((FH2_domain-containing_protein_A0A0L0D359_TTRAH_682-1031:1.2102973290,((FH2_domain-containing_protein_A0A0L0DNU1_TTRAH_949-1296:0.0000023967,FH2_domain-containing_protein_A0A0L0DPP0_TTRAH_813-1160:0.0000023967)100:1.4027243965,FH2_domain-containing_protein_A0A2K3DS02_CREIN_945-1229:1.2965441134)91:0.4287708333)72:0.1568392220,((FH2_domain-containing_protein_A0A1S8VAS9_BSALA_2-118:0.0000027570,FH2_domain-containing_protein_A0A1S8VBQ4_BSALA_2-151:0.0000020656)100:0.3723390715,Uncharacterized_protein_A0A177WSU7_BDEND_746-1094:0.5338525309)100:1.1962597381)76:0.0847785095,((Uncharacterized_protein_A0A0L0D492_TTRAH_1201-1549:1.0777422099,FH2_domain-containing_protein_A0A0L0DKL4_TTRAH_1002-1337:0.8624070079)100:0.2719072730,Uncharacterized_protein_A0A0L0DMV4_TTRAH_577-925:1.3770106177)86:0.0554990376)89:0.1831503388,(Dynactin_A0A0L0DB11_TTRAH_1327-1668:1.0841490054,((Uncharacterized_protein_A0A0L0DEY6_TTRAH_2654-3000:0.6104082170,Uncharacterized_protein_A0A0L0DVW4_TTRAH_1637-1982:0.5109254628)100:0.2681619469,Uncharacterized_protein_A0A0L0DLH2_TTRAH_917-1266:0.9755412881)99:0.1395133228)91:0.1283537527)85:0.1193533559)74:0.0611841143,Formin-J_Q54ER5_DDISC_1112-1459:1.2315647056)78:0.0573104463,((((((Formin-like_protein_A0A2K1JPH5_PPATE_740-1089:0.0302088296,Formin-like_protein_A0A2K1KNQ5_PPATE_581-930:0.0175010137)100:0.1926707748,((((Formin-like_protein_A0A1P8BD82_ATHAL_1221-1570:0.0000023967,Formin-like_protein_20_Q9FLQ7_ATHAL_1243-1592:0.0000023967)88:0.0000023967,Formin-like_protein_A0A1P8BD84_ATHAL_1243-1592:0.0025175042)100:0.0561407809,((Formin-like_protein_A0A1P8BDL7_ATHAL_521-811:0.1013727839,Formin-like_protein_A0A1P8BH35_ATHAL_447-755:0.1054949289)100:0.0440054446,(((Formin-like_protein_A0A1R7T3E7_ATHAL_195-538:0.0038792104,Formin-like_protein_F4K851_ATHAL_102-423:0.0324159978)100:0.0961430448,(Putative_formin-like_protein_21a_P0C5K4_ATHAL_130-401:0.2413291414,Formin-like_protein_19_Q9FF14_ATHAL_74-414:0.1269520265)96:0.0574911778)96:0.0355210760,Formin-like_protein_15a_P0C5K2_ATHAL_58-338:0.2865630112)95:0.0440572796)94:0.0351397589)100:0.1717683195,((Formin-like_protein_17_Q9LH02_ATHAL_92-441:0.0311032469,Formin-like_protein_18_Q9SK28_ATHAL_741-1090:0.0000023991)100:0.1670002244,Formin-like_protein_13_Q9LVN1_ATHAL_835-1184:0.1960099687)100:0.0650926540)99:0.0479038642)65:0.0393149861,(Formin-like_protein_14_Q9C6S1_ATHAL_815-1164:0.0436445401,Formin-like_protein_12_Q9C7S1_ATHAL_2-261:0.7013410735)100:0.1135489846)100:0.7476294460,(Ankyrin_repeat_containing_protein_L8GIQ3_ACAST_1047-1394:0.5650049145,Ankyrin_repeat-containing_protein_L8H732_ACAST_601-743:1.2240759629)99:0.3445859658)79:0.1196321897,((Formin_domain_containing_protein_L8H4N2_ACAST_15-364:0.4719842150,Formin_domain_containing_protein_L8HGI3_ACAST_430-778:0.4263587501)100:0.4318571736,Formin-I_Q54PI9_DDISC_512-861:1.0117243182)99:0.2293253146)78:0.0624198431,((FH2_domain-containing_protein_B8C0Z6_TPSEU_1-342:0.7406846778,((Uncharacterized_protein_B8C976_TPSEU_2492-2840:0.5027847239,FH2_domain-containing_protein_B8CAS5_TPSEU_8-239:0.8499902633)83:0.0669006455,FH2_domain-containing_protein_B8CFC0_TPSEU_28-376:0.6323439057)99:0.1841251281)100:0.6206716429,(FH2_domain-containing_protein_B8C8N4_TPSEU_1-176:1.0863944460,((FH2_domain-containing_protein_D2V201_NGRUB_584-932:0.6940020105,FH2_domain-containing_protein_D2V870_NGRUB_693-1039:0.7833866689)100:0.2480090003,FH2_domain-containing_protein_D2VV74_NGRUB_479-824:0.9051595741)100:0.5982830323)93:0.2717349331)66:0.0602585777)81:0.1047828566)67:0.0286972683,((Diaphanous_related_Formin_A0A0D1CXZ5_UMAYD_1599-1948:0.6619968004,FH2_domain-containing_protein_A0A162UUM8_PBLAK_1-192:0.4474776531)100:0.2134100945,((FH2_domain-containing_protein_A0A0L0DNX9_TTRAH_545-792:1.2730746987,(Uncharacterized_protein_A0A0L0HKU1_SPUNC_1019-1368:0.4124033626,(Uncharacterized_protein_A0A1S8W533_BSALA_1356-1705:0.2744261575,Uncharacterized_protein_F4NSE8_BDEND_1352-1701:0.1602523809)100:0.5892374322)51:0.1014738491)88:0.0894458012,(Actin-binding_FH2_A0A1Y2CG89_RGLOB_2-189:0.3979510311,FH2-domain-containing_protein_A0A1Y2CGH6_RGLOB_687-1033:0.2403618330)100:0.7002761071)97:0.1209889991)99:0.3695630818)80:0.0679996919,(((((((Chromosome_12__whole_genome_shotgun_sequence_A0A0D1CLP7_UMAYD_1151-1499:0.5680336270,(Cytokinesis_protein_J9VVJ2_CNEOF_1215-1561:0.0050918826,Cytokinesis_protein_sepa__Fh1_2_protein___putative_Q5KAA5_CNEOF_1207-1553:0.0000022834)100:0.7977482206)100:0.4154357156,((((BNI1-related_protein_1_P40450_SCERE_874-1214:1.0642478589,Protein_BNI1_P41832_SCERE_1354-1698:0.3757467853)100:0.3432672246,Cytokinesis_protein_sepA_P78621_ENIDU_1147-1492:0.7569176501)100:0.1083410205,Formin-3_O94532_SPOMB_851-1188:1.7869533929)57:0.0789089883,(Cell_division_control_protein_12_Q10059_SPOMB_986-1321:0.6355651935,Cell_fusion_protein_fus1_Q10719_SPOMB_874-1213:0.8429587254)100:0.3489128339)100:0.7367317706)98:0.1143508843,(Uncharacterized_protein_A0A162PSR0_PBLAK_770-1119:0.3949150571,FH2_domain-containing_protein_A0A167P1E0_PBLAK_2-183:0.4048916730)100:0.5236406996)99:0.2113341223,((Uncharacterized_protein_A0A0L0HJT9_SPUNC_772-1120:0.6385037004,Uncharacterized_protein_A0A1Y2CTF0_RGLOB_1169-1488:0.7636212430)100:0.3104272892,((FH2_domain-containing_protein_A0A0L0SI62_AMACR_99-448:0.0000029938,Uncharacterized_protein_A0A0L0SL59_AMACR_609-958:0.0025299185)100:0.4190683000,Uncharacterized_protein_A0A0L0SZN5_AMACR_923-1269:1.4086588090)98:0.2227537139)83:0.0603218077)100:0.1623846449,((Predicted_protein_A9UVG5_MBREV_633-982:0.9898364058,Uncharacterized_protein_F2UEZ1_SROSE_609-958:0.7472801267)100:0.3056042600,(Diaphanous__isoform_D_M9NCZ5_DMELA_614-963:0.5418330229,((Protein_diaphanous_homolog_1_A0A0G2JH68_HSAPI_775-1124:0.0147880785,Protein_diaphanous_homolog_1_E9PV41_MMUSC_767-1116:0.0245073584)100:0.1764601343,((Protein_diaphanous_homolog_2_C9J6U3_HSAPI_641-990:0.0741211464,Protein_diaphanous_homolog_2_E9Q4U7_MMUSC_635-984:0.1098927398)100:0.1861079280,(Protein_diaphanous_homolog_3_Q9NSV4_HSAPI_642-991:0.0662418133,Protein_diaphanous_homolog_3_F8WIG5_MMUSC_621-970:0.0966507060)100:0.2573199714)96:0.0979990391)100:0.2590486423)100:0.4144150576)98:0.1299546838)67:0.0796948532,(((Uncharacterized_protein_A0A0D2WWW9_COWCZ_670-1001:0.4790674099,(FH2_domain-containing_protein_A0A0L0RW57_AMACR_1-272:0.0000029092,FH2_domain-containing_protein_A0A0L0S0G4_AMACR_57-270:0.0819647110)100:0.9136104776)98:0.0533621366,(Delphilin_A4D2P6_HSAPI_826-1174:0.0000023437,Delphilin_Q0QWG9_MMUSC_818-1166:0.0361170927)100:1.2494728285)82:0.1043571210,Uncharacterized_protein_A0A0D2X1Q4_COWCZ_819-1167:0.9189952187)75:0.0973127205)64:0.0512550812,(((((DAAM1_protein_A0A0D2X1W7_COWCZ_614-962:0.5066677386,(Dishevelled_associated_activator_of_morphogenesis__isoform_D_M9MSM5_DMELA_956-1305:0.3855272092,((Disheveled-associated_activator_of_morphogenesis_2_A0A0J9YYF7_HSAPI_601-950:0.0354998307,Disheveled-associated_activator_of_morphogenesis_2_Q80U19_MMUSC_601-950:0.0285021768)100:0.1757050196,(Disheveled-associated_activator_of_morphogenesis_1_Q9Y4D1_HSAPI_606-954:0.0105713699,Disheveled-associated_activator_of_morphogenesis_1_Q8BPM0_MMUSC_606-955:0.0078899685)100:0.1825531816)100:0.2689549706)89:0.0521112919)100:0.1577598747,(Predicted_protein_A9V1N4_MBREV_763-1112:0.5084950208,Uncharacterized_protein_F2TZ21_SROSE_638-987:0.4387072349)100:0.3362664228)100:0.1505325453,(((Uncharacterized_protein_A0A0L0HSH3_SPUNC_699-1048:0.2651708891,(Uncharacterized_protein_A0A1S8VKL4_BSALA_27-376:0.0614385578,Uncharacterized_protein_A0A177WT75_BDEND_697-1046:0.0738818676)100:0.2925110198)83:0.1063528838,FH2-domain-containing_protein_A0A1Y2D2Q0_RGLOB_635-984:0.3622568206)100:0.2726134547,(Uncharacterized_protein_A0A0L0SIJ4_AMACR_609-958:0.0103113798,Uncharacterized_protein_A0A0L0TDJ3_AMACR_625-974:0.0162464352)100:0.6941757461)100:0.2954083282)98:0.0877101994,((Predicted_protein_A9UWS2_MBREV_573-917:0.2601686511,Uncharacterized_protein_F2U2L9_SROSE_549-893:0.1438399523)100:0.4851980124,((Predicted_protein_A9VC36_MBREV_605-944:0.4184973757,FH2_domain-containing_protein_F2UF81_SROSE_223-567:0.3317543657)100:0.6338097828,(Formin-like_protein_Q9VUC6_DMELA_693-1042:0.5233475313,(((Formin-like_protein_1_A0A0A0MR62_HSAPI_293-607:0.0028720264,(Formin-like_protein_1_K7EJE6_HSAPI_1-319:0.0000023967,(Formin-like_protein_1_K7EK60_HSAPI_216-562:0.0000023967,Formin-like_protein_1_O95466_HSAPI_638-984:0.0000023967)99:0.0000023967)99:0.0000020509)100:0.0292953945,(Formin-like_protein_1_A0A1W2P6X3_MMUSC_639-985:0.0000023967,Formin-like_1__isoform_CRA_c_A2AB60_MMUSC_633-979:0.0000023967)100:0.0390103679)100:0.3103916510,((Formin-like_protein_3_Q8IVF7_HSAPI_567-912:0.0071290908,(Formin-like_protein_3_D3Z7A7_MMUSC_567-912:0.0000023967,Formin-like_protein_3_Q6ZPF4_MMUSC_567-912:0.0000023967)100:0.0035200475)100:0.1308074572,(Formin-like_protein_2_Q96PY5_HSAPI_622-968:0.0277336713,((Formin-like_protein_2_A2APV2_MMUSC_621-967:0.0000000000,Formin-like_protein_2_E9PXE6_MMUSC_587-933:0.0000000000):0.0000023967,Formin-like_protein_2_A2AQW2_MMUSC_621-967:0.0000023967)97:0.0012114526)100:0.1367702423)99:0.0785132938)100:0.2337667237)100:0.2253069152)99:0.1622711104)100:0.4265972324)99:0.0899807593,(Uncharacterized_protein_A0A1S8W838_BSALA_662-1009:0.1809521452,Uncharacterized_protein_A0A177WJT1_BDEND_672-1019:0.0855067882)100:0.7819428918)54:0.0398373681)85:0.0941512810)57:0.0304775369,((Uncharacterized_protein_A0A0L0DCZ2_TTRAH_646-993:0.8037668262,(Formin-like_2_domain_protein_Q22KQ6_TTHER_893-1240:0.8430939927,Formin-like_2_domain_protein_Q23JZ2_TTHER_725-1063:0.9766341073)100:0.6026435273)49:0.0641859097,((Formin-like_protein_A0A2K3DUU3_CREIN_1656-1949:1.6064090160,((((Diaphanous-related_formin_D2VDX1_NGRUB_833-1182:0.5878676653,FH2_domain-containing_protein_D2VGI5_NGRUB_863-1212:0.5696806527)100:0.1849755819,FH2_domain-containing_protein_D2W2H9_NGRUB_657-1006:0.8922562695)100:0.1250371104,(FH2_domain-containing_protein_D2VW50_NGRUB_657-998:0.8857598113,FH2_domain-containing_protein_D2VW54_NGRUB_923-1272:0.5545832962)100:0.4427501073)97:0.1151436970,((FH2_domain-containing_protein_D2VED8_NGRUB_655-993:1.2780700575,(Diaphanous-related_formin_D2VH52_NGRUB_799-1146:0.3548542349,Diaphanous-related_formin_D2W476_NGRUB_1161-1487:0.4462105097)100:0.2732185978)100:0.2108490649,FH2_domain-containing_protein_D2W236_NGRUB_693-1038:1.0369972503)75:0.0953462201)80:0.0779936171)74:0.0748859677,Diaphanous-related_formin_D2VDU4_NGRUB_785-1129:0.6427685397)94:0.2555174902)74:0.1174832310)73:0.0460459856,((((Uncharacterized_protein_A0A0D2VZG9_COWCZ_454-799:0.6240604933,(Predicted_protein_A9VAM4_MBREV_1123-1467:0.2606595584,Uncharacterized_protein_F2U8B9_SROSE_1119-1463:0.2046969264)100:0.3148284754)100:0.5701964769,Formin-H_Q54N00_DDISC_629-976:0.7052009664)81:0.2102781023,(Formin_domain_containing_protein_L8GVK1_ACAST_146-480:0.4568568899,Formin_domain_containing_protein_L8GYU3_ACAST_649-996:0.5437665029)100:0.1559921099)74:0.0468339465,FH2_domain-containing_protein_A0A0L0D6J7_TTRAH_1235-1582:0.9406342056)83:0.0666405649)85:0.1060388850,(((Diaphanous_FH3_Domaincontaining_protein_L8GQR6_ACAST_1095-1423:0.6704851004,Formin_domain_containing_protein_L8H6I2_ACAST_572-734:0.8458889035)96:0.0951669118,Formin-B_Q54SP2_DDISC_618-964:0.8251903317)97:0.0896807673,Formin_domain_containing_protein_L8H8H0_ACAST_2-185:1.0336850503)85:0.0267386190)92:0.0811031011,Formin-D_Q5TJ55_DDISC_569-914:0.9772663252)86:0.0975220896,Formin-F_Q5TJ56_DDISC_662-1010:0.7774807873)85:0.0987175904,Formin-E_Q5TJ57_DDISC_1092-1439:1.0381015374)92:0.0545408101)100:0.7081722449,Formin_2_3_and_collagen_domain_containing_protein__putative_A0A0A1UDG0_EINVA_783-1131:0.4177500709);
```
